## Supplementary material for "AlphaFold prediction and analysis of Adhesion-family G protein coupled receptor (aGPCR) structures": af553_scores_rank_001_alphafold2_ptm_model_3_seed_000.json (part 3 of 3)

```
34, 29.73, 30.08, 29.78, 29.47, 29.41, 30.28, 29.78, 29.98, 29.73, 29.81, 30.09, 29.98, 29.92, 29.59, 29.2, 29.7, 29.59, 29.5, 28.75, 26.94, 28.22, 26.91, 29.11, 28.7, 27.8, 28.47, 29.23, 28.92, 29.2, 28.91, 29.38, 29.3, 29.16, 29.34, 29.41, 29.09, 29.14, 28.81, 28.69, 28.5, 28.2, 28.53, 28.8, 27.86, 27.81, 28.2, 27.44, 27.56, 27.69, 27.42, 26.95, 27.34, 28.11, 27.61, 27.69, 27.41, 27.8, 28.78, 29.28, 29.0, 28.64, 29.03, 28.45, 28.0, 28.06, 28.73, 28.88, 28.41, 27.89, 28.67, 29.05, 28.52, 28.58, 28.27, 28.23, 28.39, 28.22, 27.94, 28.16, 27.58, 26.92, 27.39, 26.47, 26.64, 27.25, 26.67, 26.89, 25.58, 25.95, 26.62, 27.03, 26.19, 25.33, 25.45, 23.55, 25.2, 23.31, 23.17, 23.45, 20.84, 22.3, 21.3, 22.3, 22.7, 22.11, 23.56, 22.97, 24.83, 23.27, 23.55, 24.33, 24.38, 24.78, 22.69, 21.75, 22.11, 21.06, 20.77, 19.66, 17.44, 17.08, 14.38, 12.28, 11.19, 9.51, 7.52, 6.92, 4.44, 3.02, 1.2, 0.25, 1.36, 3.26, 4.06, 5.15, 8.35, 9.09, 9.54, 12.77, 14.06, 17.56, 16.42, 19.05, 20.09], [30.27, 30.53, 30.14, 29.95, 29.98, 29.95, 30.67, 30.44, 30.28, 30.16, 30.02, 29.7, 29.81, 30.38, 30.75, 30.06, 29.44, 30.34, 30.72, 30.06, 28.61, 30.41, 30.39, 28.94, 29.48, 30.59, 29.38, 28.34, 29.64, 29.64, 27.84, 28.92, 29.61, 29.59, 27.06, 27.11, 27.66, 26.5, 25.97, 26.44, 26.12, 28.62, 28.95, 28.14, 27.73, 28.38, 29.27, 28.09, 27.88, 29.28, 28.91, 27.48, 28.25, 30.44, 29.89, 29.0, 29.98, 30.52, 30.06, 29.83, 30.44, 30.86, 30.83, 30.64, 30.62, 30.47, 29.94, 30.45, 30.61, 30.72, 30.38, 30.72, 30.48, 30.69, 30.55, 30.64, 30.66, 30.78, 30.48, 30.58, 31.09, 30.64, 29.91, 30.45, 30.91, 30.45, 30.06, 30.55, 30.23, 28.81, 29.92, 30.22, 28.3, 27.89, 29.28, 29.41, 27.3, 27.59, 28.92, 26.59, 26.78, 28.02, 28.5, 27.58, 27.03, 27.23, 27.95, 27.78, 27.73, 28.62, 28.78, 28.8, 29.11, 29.09, 29.03, 29.2, 28.52, 29.58, 29.67, 28.92, 29.62, 29.3, 29.59, 29.19, 28.73, 29.69, 28.95, 28.19, 30.23, 30.78, 30.06, 28.67, 29.8, 30.34, 30.77, 29.88, 30.81, 30.72, 30.39, 30.62, 30.73, 30.69, 30.77, 30.84, 30.7, 30.56, 30.36, 30.72, 30.64, 30.5, 30.75, 30.66, 30.42, 30.73, 30.52, 30.56, 30.62, 30.52, 30.73, 30.28, 30.81, 29.27, 30.02, 30.75, 30.14, 30.33, 30.45, 30.41, 30.64, 30.53, 30.81, 30.47, 30.8, 30.56, 30.55, 30.02, 30.22, 30.48, 29.7, 29.47, 30.48, 29.91, 28.47, 28.89, 29.58, 30.14, 28.12, 28.14, 28.34, 26.22, 27.52, 27.34, 27.27, 27.17, 26.12, 27.45, 26.73, 26.0, 26.09, 26.52, 23.97, 23.98, 24.38, 25.72, 26.55, 25.14, 25.94, 28.06, 25.48, 25.81, 23.95, 25.25, 27.72, 28.59, 26.45, 28.27, 28.89, 28.16, 28.8, 29.05, 28.55, 28.73, 28.98, 29.02, 28.73, 28.75, 27.81, 27.73, 27.61, 25.56, 24.98, 24.27, 23.91, 24.77, 23.73, 24.61, 23.66, 25.16, 25.5, 24.38, 25.92, 23.5, 22.81, 26.48, 27.72, 25.97, 26.67, 26.02, 27.31, 27.94, 28.0, 28.44, 28.84, 27.95, 28.14, 29.3, 29.42, 29.06, 30.06, 30.11, 29.58, 29.53, 29.56, 30.5, 29.88, 29.73, 30.55, 30.48, 30.48, 30.52, 30.67, 29.41, 30.66, 29.95, 29.52, 30.52, 30.42, 29.95, 29.05, 30.48, 30.67, 29.92, 30.27, 30.78, 29.84, 29.11, 29.22, 29.52, 29.86, 27.95, 28.8, 28.97, 29.23, 28.16, 28.52, 28.92, 27.91, 27.11, 26.58, 27.77, 26.73, 25.05, 26.56, 23.86, 27.2, 26.91, 24.78, 25.72, 27.44, 26.77, 24.69, 26.86, 27.61, 27.19, 28.33, 27.55, 27.34, 27.5, 25.61, 26.92, 26.08, 26.39, 26.69, 26.56, 28.03, 26.44, 28.16, 26.72, 28.53, 27.91, 28.25, 27.78, 28.12, 27.95, 28.3, 28.8, 28.42, 28.16, 28.67, 28.66, 29.52, 29.39, 29.64, 29.69, 29.67, 29.83, 30.02, 29.8, 29.48, 30.12, 29.53, 29.61, 29.92, 29.88, 29.64, 29.44, 28.78, 29.17, 29.27, 28.41, 29.12, 29.12, 29.17, 29.16, 29.66, 29.52, 28.86, 29.11, 29.2, 28.09, 28.86, 29.59, 29.62, 30.27, 29.67, 29.55, 29.8, 29.14, 29.89, 29.33, 29.88, 29.62, 29.89, 30.06, 29.45, 29.81, 30.16, 30.41, 30.31, 29.86, 30.52, 29.3, 29.94, 29.92, 29.89, 30.25, 30.0, 30.38, 30.36, 30.39, 30.27, 29.86, 30.16, 29.62, 30.02, 28.92, 29.33, 29.5, 29.98, 29.64, 28.92, 29.72, 29.7, 29.61, 29.89, 29.88, 29.81, 29.86, 29.78, 29.47, 29.67, 29.27, 29.67, 29.62, 29.66, 28.77, 29.06, 28.0, 28.06, 27.47, 27.16, 27.97, 28.36, 28.17, 27.83, 29.41, 28.05, 29.12, 28.88, 29.19, 28.97, 28.41, 28.98, 29.55, 28.83, 28.8, 29.27, 28.41, 28.52, 28.42, 28.52, 28.36, 26.53, 26.72, 27.8, 26.81, 27.14, 27.2, 27.27, 27.58, 27.58, 27.11, 27.08, 27.83, 26.75, 27.33, 28.06, 28.42, 28.83, 28.06, 28.69, 27.44, 28.16, 28.09, 28.31, 28.06, 27.84, 27.84, 28.64, 28.81, 28.48, 28.73, 28.75, 27.75, 27.83, 28.09, 27.92, 27.48, 27.11, 26.45, 26.59, 25.62, 26.08, 26.45, 25.86, 26.05, 25.44, 25.3, 25.22, 25.64, 25.53, 25.95, 24.84, 22.73, 23.53, 22.47, 21.97, 22.56, 21.38, 21.69, 21.22, 22.59, 23.08, 21.66, 22.86, 22.66, 24.12, 23.3, 24.02, 23.66, 24.56, 23.41, 22.7, 22.11, 21.36, 21.77, 21.2, 18.98, 17.78, 16.73, 14.7, 13.02, 11.05, 10.06, 7.99, 7.87, 4.8, 3.64, 2.69, 1.37, 0.25, 1.12, 3.67, 4.05, 6.5, 8.48, 8.05, 11.8, 14.8, 18.38, 19.5, 21.3, 19.61], [30.75, 30.55, 30.84, 30.62, 30.12, 30.62, 30.69, 30.3, 30.11, 30.17, 30.78, 30.34, 29.73, 30.3, 30.55, 29.8, 29.66, 30.19, 30.34, 29.55, 29.72, 30.3, 30.06, 28.03, 29.75, 29.67, 28.64, 28.78, 29.81, 29.94, 28.28, 28.66, 29.08, 29.19, 27.66, 29.0, 28.66, 26.98, 26.88, 26.97, 27.34, 28.2, 29.28, 28.09, 28.12, 29.16, 29.17, 28.69, 28.33, 29.34, 29.77, 28.03, 27.59, 30.0, 29.7, 29.62, 29.81, 30.53, 30.42, 29.48, 29.56, 30.59, 30.28, 30.05, 30.53, 30.59, 30.31, 29.59, 30.64, 30.67, 31.02, 30.92, 30.77, 30.61, 30.39, 30.75, 30.69, 30.78, 30.28, 30.88, 30.84, 30.28, 29.94, 30.77, 30.55, 30.25, 30.47, 30.09, 30.14, 29.41, 29.86, 30.22, 29.52, 28.81, 29.8, 30.14, 27.31, 28.98, 29.41, 27.86, 27.94, 28.67, 29.45, 27.8, 26.38, 27.94, 28.41, 27.64, 27.19, 28.64, 27.42, 28.42, 28.44, 29.2, 28.84, 29.34, 28.8, 29.73, 29.5, 27.52, 29.89, 29.06, 29.3, 28.06, 28.28, 29.62, 29.89, 28.86, 29.81, 30.36, 30.28, 29.23, 30.3, 30.56, 30.77, 29.97, 30.2, 30.47, 30.38, 30.45, 30.88, 30.53, 30.38, 30.86, 30.72, 30.86, 30.48, 30.53, 30.95, 30.67, 29.97, 30.69, 30.38, 30.19, 30.59, 30.8, 30.45, 29.91, 30.11, 29.91, 30.58, 29.58, 29.86, 30.73, 30.7, 30.8, 30.7, 30.14, 30.73, 30.88, 30.94, 30.2, 30.25, 31.03, 30.58, 30.09, 30.08, 30.28, 30.06, 29.16, 30.22, 30.27, 29.17, 28.81, 29.83, 29.84, 27.89, 28.92, 28.8, 27.59, 27.17, 28.05, 28.28, 26.95, 25.22, 27.95, 26.61, 24.44, 25.42, 25.67, 24.33, 24.62, 24.11, 25.66, 26.31, 26.02, 26.75, 27.14, 26.45, 27.22, 27.11, 27.86, 28.31, 28.02, 26.89, 27.61, 28.14, 28.16, 28.78, 28.83, 28.2, 28.3, 27.98, 27.97, 27.7, 27.94, 27.11, 27.64, 27.14, 25.81, 26.12, 24.53, 25.11, 25.48, 25.06, 25.02, 24.06, 23.86, 23.73, 23.58, 23.7, 25.45, 25.31, 23.72, 26.75, 25.12, 25.81, 26.25, 28.27, 27.52, 27.5, 28.62, 28.45, 28.36, 28.72, 29.48, 29.14, 29.38, 29.91, 30.16, 29.36, 30.08, 30.19, 30.3, 30.05, 30.28, 30.53, 30.36, 29.91, 30.44, 30.83, 30.28, 30.95, 30.41, 30.23, 30.45, 30.3, 30.17, 30.14, 30.61, 30.61, 30.0, 29.98, 30.52, 30.3, 29.12, 29.72, 29.69, 29.83, 28.78, 29.16, 29.78, 29.09, 28.22, 28.22, 28.56, 28.77, 27.95, 27.55, 27.06, 27.73, 24.36, 27.67, 23.72, 26.7, 27.38, 28.06, 26.47, 27.7, 27.53, 28.09, 28.14, 28.06, 28.39, 29.34, 28.28, 28.58, 28.83, 26.92, 27.95, 27.42, 28.11, 27.2, 27.27, 28.0, 27.5, 28.61, 27.94, 27.86, 28.11, 28.3, 28.41, 28.0, 28.36, 28.17, 28.28, 28.12, 28.56, 29.11, 29.06, 29.03, 28.66, 29.7, 29.55, 29.78, 29.33, 30.14, 29.58, 29.28, 29.28, 29.08, 29.14, 29.56, 29.27, 28.98, 29.59, 28.78, 29.3, 29.02, 28.61, 29.38, 28.66, 28.7, 29.55, 29.69, 28.97, 28.92, 28.69, 28.95, 28.33, 29.41, 29.59, 29.19, 29.83, 29.77, 29.22, 29.77, 28.67, 29.38, 28.94, 29.12, 29.66, 29.61, 29.77, 29.14, 29.25, 29.67, 29.81, 29.89, 29.45, 29.58, 29.39, 29.38, 29.73, 29.61, 29.86, 29.72, 30.06, 29.92, 29.91, 29.95, 29.33, 29.38, 29.42, 29.05, 28.59, 29.33, 29.8, 29.58, 28.86, 29.33, 29.75, 29.44, 29.22, 29.8, 29.78, 28.89, 28.89, 28.89, 29.56, 29.38, 28.92, 28.67, 28.38, 28.72, 28.95, 29.09, 28.12, 27.58, 26.73, 27.23, 28.14, 28.78, 28.39, 27.98, 28.8, 28.03, 28.62, 28.92, 28.88, 28.98, 28.34, 28.64, 28.73, 28.69, 28.7, 28.83, 28.28, 27.8, 27.72, 28.66, 28.05, 27.75, 27.05, 27.77, 26.59, 26.34, 27.41, 26.03, 27.19, 26.58, 26.77, 26.33, 27.44, 26.23, 26.33, 26.94, 27.72, 27.3, 26.92, 28.36, 26.89, 27.27, 28.27, 28.2, 28.06, 27.78, 26.89, 28.52, 28.52, 27.64, 28.0, 27.97, 27.52, 27.27, 27.52, 27.77, 27.62, 26.88, 26.3, 25.72, 26.31, 26.11, 26.58, 25.7, 25.64, 25.11, 25.14, 25.47, 25.98, 25.14, 24.09, 23.33, 22.66, 23.03, 22.73, 22.47, 22.84, 21.09, 22.36, 21.3, 22.05, 23.11, 22.08, 23.69, 23.14, 24.33, 23.06, 24.3, 25.11, 24.72, 25.52, 22.67, 20.69, 22.91, 21.95, 20.91, 19.69, 17.95, 17.61, 15.91, 13.02, 11.19, 11.35, 9.8, 8.21, 6.0, 5.78, 4.39, 2.44, 1.24, 0.25, 1.03, 3.88, 4.18, 6.07, 6.21, 9.11, 11.74, 14.34, 17.75, 17.92, 20.06], [30.62, 30.84, 30.48, 30.45, 30.34, 30.12, 30.75, 30.77, 31.0, 30.58, 30.45, 30.59, 30.31, 30.77, 30.56, 30.31, 30.03, 30.72, 30.73, 30.34, 29.38, 30.38, 30.06, 28.34, 28.97, 29.69, 28.5, 27.52, 29.61, 29.12, 28.45, 27.5, 28.44, 28.34, 27.97, 27.53, 27.86, 27.59, 26.61, 29.05, 25.94, 28.11, 28.97, 28.69, 27.08, 28.34, 28.66, 27.97, 27.45, 28.36, 29.56, 28.16, 27.3, 30.53, 29.94, 29.73, 30.44, 30.83, 30.66, 30.48, 30.92, 30.95, 30.95, 30.8, 30.8, 30.78, 30.7, 30.66, 30.69, 30.97, 30.48, 30.52, 30.25, 30.62, 30.97, 30.73, 30.47, 30.78, 31.05, 30.78, 30.89, 30.94, 30.69, 30.66, 30.38, 30.86, 30.58, 30.7, 30.44, 30.34, 29.78, 30.33, 28.97, 28.0, 29.47, 29.88, 27.67, 27.98, 28.67, 27.47, 25.72, 27.12, 28.92, 27.69, 26.67, 28.44, 28.52, 25.7, 27.75, 28.09, 27.52, 28.72, 28.27, 29.08, 28.39, 29.23, 28.66, 28.58, 28.73, 28.64, 29.03, 29.09, 29.7, 28.58, 28.64, 29.94, 29.47, 29.28, 29.25, 30.36, 30.19, 28.25, 29.95, 30.5, 30.64, 30.2, 31.03, 30.84, 30.8, 30.45, 30.48, 30.47, 30.47, 30.61, 29.75, 30.5, 30.44, 30.42, 30.58, 30.55, 30.05, 30.89, 30.75, 30.83, 30.89, 30.89, 30.81, 30.36, 30.72, 30.61, 30.84, 30.55, 30.45, 30.78, 30.94, 30.83, 30.44, 29.72, 30.19, 30.41, 30.88, 30.61, 30.11, 30.66, 30.62, 30.59, 30.3, 30.69, 30.33, 30.11, 30.12, 30.33, 28.48, 28.64, 29.66, 28.72, 27.06, 28.17, 27.95, 26.44, 26.86, 27.0, 27.92, 26.64, 25.78, 27.08, 26.88, 25.45, 26.98, 27.8, 24.86, 24.8, 26.16, 27.05, 26.92, 26.94, 27.77, 27.17, 27.06, 27.98, 27.7, 27.25, 28.55, 28.42, 27.81, 28.09, 28.67, 28.92, 29.05, 29.22, 28.95, 28.64, 29.34, 29.22, 28.31, 28.91, 28.17, 28.34, 27.53, 27.36, 27.41, 25.89, 26.81, 26.61, 26.83, 26.17, 25.55, 26.73, 25.45, 26.59, 25.95, 25.41, 25.08, 24.28, 27.73, 26.53, 26.55, 26.97, 27.72, 26.91, 26.98, 26.64, 27.94, 27.7, 28.83, 28.81, 29.12, 29.2, 29.94, 30.56, 29.86, 30.34, 30.41, 30.41, 30.39, 30.36, 30.66, 30.52, 30.64, 30.86, 30.61, 30.78, 30.77, 30.52, 30.62, 30.64, 30.55, 30.48, 30.34, 30.75, 30.45, 30.33, 30.25, 30.36, 30.08, 29.41, 29.55, 29.83, 30.34, 28.75, 29.02, 29.36, 28.19, 26.86, 27.56, 27.97, 28.62, 27.14, 26.55, 28.45, 27.34, 25.23, 26.19, 23.77, 26.84, 26.44, 26.33, 26.72, 27.44, 27.08, 26.36, 27.45, 28.02, 28.67, 28.84, 27.73, 28.28, 28.36, 27.33, 28.34, 28.38, 27.92, 28.0, 28.33, 27.98, 28.03, 29.2, 28.61, 28.91, 28.89, 28.69, 29.0, 29.06, 28.69, 28.91, 29.55, 29.5, 29.33, 29.5, 29.34, 29.73, 29.39, 29.94, 29.91, 29.98, 29.94, 30.02, 30.36, 29.73, 30.27, 29.64, 29.62, 29.89, 30.08, 29.42, 29.28, 29.27, 29.34, 30.11, 29.16, 29.5, 29.56, 29.53, 29.67, 29.69, 29.94, 28.98, 29.3, 29.75, 29.56, 29.34, 29.56, 29.66, 30.2, 29.53, 29.88, 30.25, 29.12, 30.12, 29.53, 29.92, 29.95, 29.81, 29.94, 29.86, 29.83, 30.17, 30.3, 30.17, 29.94, 30.41, 30.19, 30.12, 30.27, 30.2, 30.41, 30.22, 30.45, 30.2, 30.59, 30.42, 30.11, 30.0, 29.8, 29.91, 29.27, 29.95, 30.06, 29.72, 29.7, 29.78, 29.69, 29.61, 29.72, 29.95, 29.83, 29.84, 30.11, 30.12, 29.86, 30.16, 29.89, 29.52, 29.27, 29.67, 29.73, 29.64, 29.17, 27.91, 28.02, 28.64, 29.52, 29.38, 28.58, 28.38, 29.16, 28.14, 28.28, 29.03, 28.73, 28.92, 29.28, 29.2, 29.08, 29.3, 28.61, 28.78, 28.33, 27.08, 28.88, 28.42, 28.19, 27.41, 28.34, 28.75, 27.23, 27.55, 27.97, 27.17, 28.73, 27.55, 27.78, 26.39, 28.42, 28.09, 28.05, 28.44, 28.7, 28.19, 28.22, 28.62, 27.77, 28.28, 28.58, 28.52, 28.52, 27.78, 27.17, 28.06, 27.91, 28.06, 27.95, 28.05, 27.73, 28.38, 27.53, 27.84, 27.53, 28.19, 27.17, 26.88, 26.61, 26.03, 26.53, 26.06, 25.52, 25.41, 24.47, 24.78, 25.84, 25.03, 25.2, 24.33, 23.27, 21.59, 23.2, 21.14, 22.94, 22.05, 23.39, 21.75, 21.88, 23.84, 21.48, 24.12, 22.67, 24.84, 23.84, 23.84, 25.5, 24.06, 24.89, 22.98, 22.75, 22.62, 21.78, 20.45, 20.25, 19.25, 17.58, 16.75, 14.48, 14.01, 13.56, 11.62, 9.3, 6.71, 7.39, 6.05, 4.86, 2.57, 1.33, 0.25, 1.14, 3.01, 4.86, 5.86, 8.99, 9.81, 11.8, 14.48, 17.64, 18.05], [30.47, 30.66, 30.66, 30.53, 30.44, 30.23, 30.34, 30.5, 30.44, 30.05, 30.16, 30.06, 30.08, 30.47, 30.8, 30.5, 30.36, 30.59, 30.83, 29.61, 29.38, 30.33, 30.11, 28.72, 29.66, 30.12, 29.62, 28.0, 29.3, 29.86, 28.77, 29.14, 29.36, 28.95, 28.06, 26.94, 27.97, 27.77, 25.73, 27.73, 25.89, 27.94, 28.83, 28.17, 27.53, 27.89, 28.44, 28.66, 28.19, 29.08, 29.12, 28.62, 28.3, 30.34, 29.47, 29.78, 30.25, 30.73, 30.41, 30.27, 30.66, 30.86, 30.86, 30.56, 30.58, 30.58, 30.02, 30.91, 30.64, 30.53, 30.84, 30.84, 30.8, 30.69, 30.47, 30.81, 30.73, 30.95, 30.53, 30.78, 30.94, 30.72, 30.0, 30.05, 30.61, 30.19, 30.11, 30.22, 30.3, 29.83, 29.44, 30.31, 28.95, 28.41, 29.34, 29.59, 28.33, 28.55, 28.66, 27.88, 27.08, 28.25, 28.94, 27.84, 27.95, 28.52, 28.17, 27.59, 27.88, 27.89, 28.33, 28.31, 28.77, 29.22, 28.75, 29.17, 29.34, 29.19, 29.2, 28.5, 28.8, 28.66, 28.92, 27.84, 28.78, 29.33, 29.3, 28.83, 29.44, 30.64, 29.7, 28.5, 29.92, 29.97, 30.53, 29.83, 30.53, 30.58, 30.11, 30.72, 30.78, 30.64, 30.53, 30.83, 30.67, 30.52, 30.8, 30.41, 30.44, 30.64, 30.27, 30.42, 30.52, 30.77, 30.94, 30.62, 30.72, 30.48, 30.33, 30.02, 30.98, 29.56, 29.69, 30.3, 29.86, 30.67, 29.53, 29.84, 30.58, 30.19, 30.8, 30.19, 30.41, 30.48, 30.34, 30.12, 30.44, 30.31, 29.88, 29.56, 30.17, 30.12, 29.08, 28.62, 29.17, 29.5, 28.59, 29.09, 27.64, 26.81, 28.36, 27.47, 26.7, 27.02, 25.88, 26.88, 25.66, 24.48, 25.75, 26.02, 24.45, 23.94, 25.09, 25.66, 26.98, 25.8, 26.98, 27.05, 27.92, 27.28, 26.19, 27.41, 27.78, 27.69, 27.69, 28.25, 28.2, 28.53, 28.58, 28.58, 28.06, 27.98, 28.42, 28.33, 28.5, 28.45, 28.03, 28.53, 27.8, 27.31, 27.41, 25.67, 26.47, 26.41, 26.27, 24.55, 23.83, 25.64, 24.95, 24.03, 26.72, 24.0, 25.56, 23.0, 26.27, 26.41, 25.48, 25.03, 27.58, 26.48, 27.78, 28.11, 28.5, 28.75, 28.3, 29.45, 29.67, 29.84, 30.05, 30.39, 30.11, 30.06, 29.75, 30.78, 30.31, 30.3, 30.67, 30.88, 30.77, 30.14, 30.44, 30.36, 30.86, 30.2, 30.7, 30.41, 30.42, 30.42, 30.38, 30.73, 30.44, 30.64, 30.56, 30.59, 30.17, 29.45, 29.02, 29.73, 29.8, 29.02, 29.5, 29.84, 28.8, 28.8, 28.3, 28.98, 26.86, 27.73, 27.2, 27.84, 26.47, 25.56, 26.64, 24.55, 26.92, 26.88, 26.27, 26.8, 28.09, 27.34, 26.34, 28.23, 27.27, 28.48, 28.12, 28.53, 28.55, 28.03, 27.23, 27.66, 27.38, 27.67, 27.83, 28.05, 27.48, 27.16, 29.08, 28.36, 28.7, 28.84, 28.81, 28.28, 28.58, 28.48, 28.36, 29.58, 29.14, 28.62, 28.95, 28.91, 29.67, 29.36, 30.0, 29.62, 29.81, 30.12, 30.05, 29.86, 30.06, 29.75, 29.64, 29.31, 29.72, 29.88, 29.48, 29.06, 29.19, 29.06, 30.08, 29.05, 29.19, 29.08, 29.08, 29.08, 29.98, 29.27, 29.42, 29.02, 29.58, 28.98, 29.67, 29.64, 29.67, 30.06, 29.5, 29.38, 29.97, 29.08, 30.02, 29.33, 29.33, 30.19, 29.88, 29.91, 29.69, 29.89, 30.09, 30.34, 30.38, 29.83, 29.91, 29.92, 29.73, 30.06, 29.97, 30.44, 30.27, 30.5, 30.28, 30.34, 30.17, 29.36, 30.08, 29.62, 29.58, 28.69, 29.61, 29.61, 29.66, 29.38, 29.25, 29.88, 29.14, 29.14, 29.62, 30.0, 29.58, 29.44, 29.31, 29.67, 29.45, 29.48, 29.12, 29.02, 29.53, 29.25, 29.16, 28.14, 27.78, 27.05, 27.3, 27.45, 28.59, 27.81, 27.78, 28.8, 28.23, 28.31, 28.59, 28.36, 29.23, 27.91, 28.38, 28.2, 28.3, 28.34, 28.72, 27.56, 27.58, 27.62, 27.83, 27.16, 27.81, 26.44, 27.09, 25.86, 26.14, 26.69, 25.11, 26.77, 25.75, 27.17, 25.83, 27.09, 25.38, 25.91, 27.36, 27.52, 27.55, 27.84, 28.19, 26.97, 27.8, 27.52, 27.69, 27.14, 27.72, 27.14, 27.41, 27.56, 27.62, 27.45, 27.36, 27.34, 27.5, 27.31, 27.12, 26.75, 26.89, 25.94, 26.31, 25.67, 25.75, 26.48, 26.06, 25.62, 24.84, 25.25, 25.19, 25.7, 24.95, 25.3, 24.47, 23.12, 23.55, 22.03, 22.36, 21.98, 20.06, 22.02, 20.45, 22.02, 22.61, 21.94, 23.41, 23.78, 24.75, 24.3, 24.44, 25.38, 25.72, 25.48, 23.2, 23.62, 23.14, 22.95, 22.28, 22.08, 19.97, 20.64, 19.19, 16.22, 15.26, 13.95, 11.27, 10.1, 8.58, 8.52, 6.53, 5.21, 4.91, 2.49, 1.33, 0.25, 1.34, 3.93, 5.9, 8.84, 10.27, 10.39, 11.92, 15.62, 18.14], [29.73, 29.89, 30.55, 30.12, 29.97, 30.06, 30.22, 30.62, 30.61, 30.55, 30.77, 30.22, 29.34, 30.64, 30.61, 30.41, 30.08, 30.84, 30.72, 29.84, 29.98, 30.52, 30.33, 29.48, 30.09, 30.09, 29.5, 29.06, 29.53, 28.97, 29.05, 29.06, 28.45, 28.58, 28.33, 28.97, 28.25, 27.59, 25.81, 28.28, 25.64, 28.84, 28.94, 28.31, 27.42, 28.81, 29.31, 28.48, 28.41, 29.17, 30.05, 28.86, 29.45, 30.53, 30.39, 29.89, 30.41, 30.73, 30.83, 30.41, 30.81, 30.97, 30.78, 30.7, 30.58, 30.52, 30.31, 30.84, 30.58, 30.8, 30.81, 30.58, 30.83, 30.44, 30.47, 30.8, 30.7, 30.7, 30.64, 30.55, 30.8, 30.81, 30.48, 30.81, 30.59, 30.86, 30.81, 30.83, 30.48, 30.42, 30.17, 30.73, 29.5, 28.06, 29.64, 29.97, 27.23, 28.11, 29.3, 27.69, 25.78, 28.34, 29.61, 26.48, 26.66, 28.22, 28.16, 27.22, 27.25, 28.14, 28.33, 27.88, 27.88, 28.56, 27.52, 29.22, 28.94, 28.69, 29.23, 29.41, 29.25, 28.27, 28.75, 29.25, 28.66, 29.45, 29.8, 29.5, 29.59, 30.61, 29.81, 28.38, 30.16, 30.16, 30.78, 30.47, 30.83, 30.47, 30.47, 30.7, 30.44, 30.38, 30.59, 30.66, 30.47, 30.61, 30.42, 30.31, 30.52, 30.81, 30.66, 30.62, 30.47, 30.59, 30.55, 30.45, 30.41, 30.38, 30.59, 30.41, 30.97, 30.31, 30.09, 30.77, 29.7, 30.69, 30.53, 29.91, 30.61, 29.91, 31.0, 30.78, 30.34, 30.61, 30.86, 30.66, 30.27, 30.69, 30.17, 29.91, 29.81, 30.17, 29.38, 29.55, 29.66, 29.67, 27.91, 29.05, 28.91, 27.03, 26.83, 27.5, 26.89, 26.42, 24.89, 25.67, 26.14, 24.19, 23.72, 25.23, 22.81, 21.14, 24.72, 23.06, 24.5, 25.83, 25.8, 27.05, 26.41, 26.81, 25.84, 26.34, 27.52, 26.08, 26.23, 27.61, 27.67, 27.58, 27.94, 28.27, 28.25, 27.75, 27.67, 28.39, 27.62, 27.81, 28.11, 27.55, 27.52, 25.09, 26.41, 25.92, 24.55, 23.75, 24.77, 24.11, 25.16, 24.38, 22.77, 23.67, 23.58, 22.97, 23.28, 24.28, 25.12, 25.92, 24.92, 26.09, 27.83, 27.22, 27.12, 27.31, 28.92, 28.38, 28.27, 29.95, 29.3, 29.89, 30.23, 30.41, 30.0, 30.62, 29.77, 30.83, 30.34, 30.27, 30.66, 30.72, 30.62, 30.31, 30.59, 30.38, 30.66, 30.5, 29.53, 30.28, 30.62, 29.7, 29.31, 30.89, 31.0, 30.66, 30.45, 30.8, 30.09, 29.48, 29.88, 30.2, 29.83, 28.62, 29.88, 29.19, 28.67, 28.3, 28.58, 28.78, 27.42, 26.44, 27.53, 28.06, 27.02, 25.55, 25.91, 24.69, 26.8, 27.45, 25.11, 25.2, 27.42, 25.94, 24.27, 26.81, 27.41, 27.59, 28.14, 26.86, 26.59, 26.69, 26.2, 27.53, 26.86, 27.59, 26.31, 26.88, 27.09, 26.09, 28.95, 26.91, 28.55, 28.12, 27.78, 28.06, 28.52, 28.0, 27.81, 28.42, 27.58, 27.59, 28.28, 29.11, 29.14, 28.45, 28.64, 29.06, 29.34, 29.16, 29.23, 29.45, 28.17, 29.27, 29.11, 28.92, 29.69, 29.11, 28.5, 28.66, 27.27, 29.28, 29.14, 28.27, 28.8, 28.62, 28.86, 28.69, 28.67, 28.86, 28.2, 28.61, 29.44, 27.98, 29.36, 29.38, 28.72, 29.75, 29.62, 29.42, 29.42, 28.45, 28.94, 28.11, 28.97, 29.42, 29.98, 29.48, 28.95, 29.12, 29.45, 29.86, 29.8, 29.36, 29.7, 29.28, 29.39, 29.47, 29.77, 29.84, 29.48, 29.69, 29.98, 29.92, 29.84, 29.5, 29.48, 29.53, 29.17, 28.2, 29.09, 29.53, 29.39, 28.17, 28.98, 29.05, 28.77, 28.58, 29.5, 29.05, 29.38, 29.2, 28.75, 28.8, 29.09, 28.59, 28.66, 27.86, 27.84, 27.72, 28.64, 26.05, 26.03, 26.3, 25.95, 28.27, 27.42, 27.95, 26.67, 28.56, 27.44, 27.83, 27.73, 28.09, 27.81, 27.72, 27.44, 28.52, 27.72, 27.2, 27.86, 27.91, 27.38, 27.45, 26.86, 26.73, 26.28, 26.48, 27.38, 25.92, 25.77, 26.72, 24.88, 26.81, 26.06, 25.38, 25.92, 27.38, 25.34, 25.94, 26.64, 27.31, 27.53, 27.41, 28.03, 27.06, 27.16, 26.77, 27.2, 27.56, 27.38, 27.09, 27.03, 27.72, 27.83, 27.11, 27.23, 27.53, 27.25, 26.36, 26.88, 26.31, 26.67, 26.38, 26.16, 25.42, 25.17, 26.3, 26.23, 25.14, 24.81, 24.56, 24.11, 25.66, 24.89, 23.92, 24.14, 22.8, 23.67, 22.17, 22.41, 23.06, 19.03, 22.61, 21.55, 22.2, 22.94, 22.12, 23.56, 23.84, 24.77, 24.67, 24.48, 24.91, 25.61, 25.83, 23.86, 23.34, 24.06, 23.8, 23.11, 22.19, 21.5, 21.27, 19.73, 17.3, 17.12, 15.18, 13.3, 11.12, 10.71, 12.18, 8.9, 7.39, 5.84, 4.28, 3.81, 2.1, 0.25, 1.5, 3.11, 5.36, 6.72, 8.55, 8.83, 11.41, 15.19], [30.62, 30.55, 30.55, 30.47, 30.47, 30.5, 30.86, 30.89, 31.06, 30.89, 30.89, 30.66, 30.25, 30.81, 30.8, 30.52, 29.92, 30.88, 30.53, 29.84, 29.88, 30.38, 29.75, 28.42, 29.38, 29.59, 28.75, 28.69, 29.72, 28.84, 27.53, 29.31, 28.45, 27.7, 27.2, 27.31, 28.16, 27.72, 26.92, 29.03, 26.47, 29.33, 28.42, 28.69, 28.09, 28.78, 28.84, 28.64, 28.56, 28.88, 29.62, 28.69, 29.09, 30.12, 30.55, 30.0, 30.09, 30.86, 30.75, 30.44, 30.73, 30.92, 30.97, 30.81, 30.84, 30.88, 30.59, 31.0, 30.8, 30.88, 30.94, 30.86, 30.78, 30.78, 31.03, 30.94, 30.75, 30.94, 30.95, 30.81, 30.83, 30.95, 30.94, 31.08, 30.59, 30.97, 30.72, 30.8, 30.64, 30.19, 30.25, 30.64, 29.08, 28.27, 29.5, 29.44, 27.66, 28.05, 28.39, 28.16, 25.73, 28.3, 28.45, 27.66, 25.88, 28.53, 28.25, 28.45, 28.06, 27.72, 28.7, 28.67, 28.56, 28.05, 27.84, 28.55, 27.8, 27.84, 28.45, 29.47, 28.62, 28.16, 28.75, 28.91, 29.09, 29.59, 29.38, 28.75, 29.97, 30.36, 30.03, 29.86, 30.44, 30.72, 30.69, 30.38, 30.92, 30.66, 30.36, 30.73, 30.67, 30.69, 30.61, 30.66, 30.55, 30.75, 30.81, 30.62, 30.98, 30.89, 30.72, 30.8, 30.75, 30.66, 30.73, 30.77, 30.89, 30.86, 30.83, 30.81, 30.95, 30.72, 30.81, 31.03, 30.58, 30.8, 30.77, 30.73, 30.8, 30.78, 30.89, 30.89, 30.52, 30.97, 30.8, 30.81, 30.67, 30.41, 30.22, 29.92, 29.92, 30.16, 28.3, 28.81, 29.62, 29.3, 27.59, 28.17, 28.88, 26.91, 27.06, 28.05, 27.59, 25.86, 24.69, 26.55, 25.72, 24.02, 25.31, 26.38, 23.28, 23.11, 24.97, 26.53, 27.12, 27.06, 27.92, 27.64, 26.89, 27.09, 26.86, 27.25, 28.61, 28.03, 27.53, 28.05, 27.5, 28.23, 28.88, 28.64, 28.84, 28.34, 28.72, 29.11, 28.27, 29.03, 28.19, 28.5, 27.72, 27.47, 27.44, 26.12, 26.12, 26.64, 26.47, 25.67, 25.16, 25.62, 25.95, 26.98, 25.88, 24.19, 22.97, 24.31, 26.3, 25.75, 25.3, 26.64, 27.39, 27.11, 27.2, 28.31, 28.11, 27.94, 27.75, 29.41, 29.72, 29.86, 30.36, 30.58, 30.03, 30.58, 30.5, 30.66, 30.55, 30.83, 30.94, 30.97, 30.78, 30.89, 30.73, 30.72, 30.86, 30.73, 30.53, 30.92, 30.81, 30.89, 30.61, 30.91, 31.05, 30.56, 30.62, 30.98, 30.28, 29.91, 29.53, 30.02, 29.97, 29.12, 29.86, 29.8, 28.38, 27.83, 28.19, 28.94, 27.0, 25.77, 27.22, 27.84, 26.38, 25.3, 25.75, 24.59, 27.95, 27.27, 26.44, 27.09, 28.08, 27.27, 26.83, 28.31, 27.61, 28.3, 28.39, 27.86, 28.42, 28.56, 27.56, 27.75, 28.47, 27.98, 28.28, 28.67, 28.36, 26.83, 28.77, 28.53, 29.5, 29.06, 28.81, 29.12, 29.52, 28.89, 28.94, 29.67, 29.16, 29.09, 29.72, 29.25, 29.55, 29.38, 29.83, 29.61, 29.73, 30.09, 30.12, 29.8, 29.66, 29.91, 29.73, 29.44, 30.08, 29.81, 29.52, 29.23, 29.25, 29.33, 30.19, 29.09, 29.61, 29.52, 28.98, 29.66, 29.58, 29.7, 29.22, 29.72, 29.92, 29.38, 29.86, 29.75, 29.81, 30.09, 29.67, 29.92, 30.22, 29.19, 29.61, 29.23, 29.59, 29.53, 29.5, 29.41, 29.42, 29.62, 29.64, 29.95, 29.89, 29.73, 29.91, 29.36, 29.91, 29.53, 30.02, 29.97, 29.89, 30.23, 30.0, 29.39, 30.03, 29.67, 29.97, 29.33, 29.78, 29.45, 29.86, 29.58, 29.7, 29.7, 29.45, 29.75, 29.66, 29.73, 29.81, 29.97, 29.97, 29.86, 29.69, 29.88, 29.75, 29.39, 28.89, 29.28, 29.39, 29.08, 29.14, 28.19, 28.33, 27.45, 28.06, 29.27, 28.61, 28.81, 28.84, 29.05, 28.62, 29.17, 29.08, 28.97, 28.72, 28.83, 29.0, 29.28, 29.06, 28.36, 29.52, 28.62, 27.78, 27.8, 28.41, 28.05, 27.44, 27.33, 27.27, 26.14, 26.78, 27.2, 26.39, 27.3, 26.88, 27.02, 25.97, 28.05, 27.66, 26.86, 27.47, 27.81, 27.98, 26.31, 27.59, 26.94, 27.98, 27.12, 27.91, 28.22, 27.77, 27.61, 27.42, 28.44, 28.33, 27.92, 28.05, 28.48, 27.98, 27.59, 28.64, 27.73, 27.05, 26.89, 26.5, 26.12, 26.0, 25.95, 26.2, 25.31, 24.97, 23.67, 24.16, 26.06, 24.36, 24.25, 23.28, 22.33, 22.38, 22.05, 21.81, 21.72, 20.34, 22.69, 21.33, 22.19, 22.69, 22.17, 23.94, 24.12, 25.38, 24.89, 25.14, 25.7, 25.7, 25.62, 23.95, 23.3, 24.34, 23.75, 23.53, 22.88, 21.22, 22.12, 21.0, 19.16, 19.3, 16.3, 15.52, 12.38, 12.66, 13.14, 10.43, 8.44, 7.51, 6.3, 4.73, 2.56, 1.19, 0.25, 1.35, 3.26, 5.4, 7.16, 7.93, 9.77, 13.38], [30.61, 30.62, 30.98, 30.48, 30.47, 30.73, 30.78, 30.48, 31.08, 30.5, 30.92, 30.98, 30.8, 30.77, 31.02, 31.05, 30.81, 30.81, 31.11, 30.45, 30.28, 30.78, 30.8, 30.02, 30.0, 30.77, 30.25, 29.88, 30.47, 30.52, 30.27, 29.45, 30.0, 29.81, 29.22, 29.34, 29.27, 29.11, 27.97, 28.45, 28.14, 28.58, 29.44, 29.11, 28.22, 29.25, 29.89, 29.72, 29.56, 30.42, 30.73, 29.52, 29.95, 30.86, 30.53, 29.98, 30.31, 30.97, 30.48, 30.62, 31.11, 30.97, 30.78, 30.91, 31.31, 30.95, 30.44, 30.91, 30.56, 30.7, 30.83, 30.95, 30.73, 30.95, 31.05, 30.98, 30.58, 31.05, 31.05, 30.92, 31.17, 31.0, 30.81, 31.03, 30.77, 30.77, 30.52, 30.8, 30.62, 30.27, 30.02, 30.09, 29.72, 29.72, 30.17, 30.52, 28.81, 28.69, 29.38, 29.03, 28.17, 28.5, 29.17, 26.38, 27.86, 28.34, 27.39, 27.12, 27.61, 27.7, 28.2, 29.25, 29.14, 29.45, 29.25, 29.98, 28.89, 29.81, 29.59, 29.33, 29.45, 29.42, 29.12, 28.97, 29.3, 30.0, 28.72, 29.36, 30.25, 30.48, 29.95, 29.42, 30.3, 30.91, 30.86, 30.56, 31.12, 31.09, 30.73, 31.17, 31.25, 30.92, 30.73, 30.94, 30.84, 30.64, 30.75, 30.77, 31.05, 30.81, 30.67, 30.91, 30.8, 30.78, 30.83, 30.69, 30.78, 30.59, 30.73, 30.8, 30.92, 30.16, 30.73, 30.7, 30.45, 30.52, 30.84, 30.38, 30.77, 30.91, 30.59, 30.69, 30.73, 31.28, 30.88, 30.59, 30.64, 30.94, 30.58, 29.84, 30.77, 30.36, 29.75, 29.25, 30.16, 29.3, 28.73, 29.73, 29.05, 28.97, 27.72, 28.31, 26.81, 27.88, 24.81, 27.08, 26.38, 21.86, 25.98, 24.84, 20.92, 25.12, 24.95, 25.84, 26.42, 26.42, 27.72, 27.88, 27.42, 27.88, 27.58, 27.64, 28.72, 28.84, 28.58, 28.56, 28.8, 28.88, 29.2, 29.09, 28.98, 28.92, 29.0, 29.34, 28.78, 29.41, 28.2, 28.89, 27.66, 27.59, 28.0, 26.64, 27.06, 27.67, 27.67, 26.84, 27.84, 27.97, 26.77, 27.52, 27.08, 27.67, 26.83, 27.2, 26.58, 24.33, 26.33, 26.08, 27.84, 27.5, 28.03, 29.0, 29.16, 28.42, 29.55, 30.14, 29.72, 29.84, 30.36, 30.41, 29.88, 30.69, 30.59, 30.58, 30.53, 31.0, 30.83, 31.06, 30.56, 30.86, 30.38, 30.34, 30.98, 30.98, 30.84, 30.81, 30.89, 30.95, 30.66, 30.77, 31.05, 30.91, 30.55, 30.92, 30.88, 30.19, 29.66, 30.62, 30.56, 29.47, 30.05, 30.31, 30.0, 28.69, 29.53, 30.22, 28.72, 27.94, 29.59, 29.84, 28.52, 25.72, 26.06, 24.75, 28.12, 29.03, 28.17, 27.47, 29.22, 28.77, 27.8, 28.81, 28.47, 29.11, 29.14, 28.92, 28.88, 28.39, 27.16, 28.8, 28.77, 28.11, 28.33, 28.5, 28.56, 28.05, 29.36, 28.95, 29.12, 29.11, 29.06, 29.02, 28.58, 29.38, 29.16, 29.12, 29.23, 29.02, 29.61, 29.58, 30.09, 29.44, 29.88, 29.61, 29.86, 29.94, 29.86, 29.62, 29.72, 29.86, 29.64, 29.45, 29.92, 29.39, 28.98, 29.06, 29.0, 29.56, 30.34, 29.25, 28.66, 29.31, 28.86, 28.66, 29.7, 29.88, 29.41, 29.3, 29.83, 29.25, 29.27, 30.12, 29.92, 30.0, 29.91, 29.89, 29.83, 29.16, 29.39, 29.11, 29.84, 30.05, 29.3, 29.97, 29.5, 30.0, 29.69, 30.34, 30.02, 29.88, 30.3, 29.92, 30.0, 29.89, 30.08, 30.41, 29.89, 30.44, 30.14, 30.06, 30.14, 29.61, 29.81, 30.0, 29.33, 29.02, 29.25, 29.0, 28.98, 28.92, 28.62, 29.7, 28.8, 29.33, 29.58, 29.62, 29.42, 29.23, 29.48, 29.14, 29.08, 29.44, 28.92, 28.33, 29.14, 28.83, 29.05, 27.56, 28.42, 28.52, 27.62, 28.78, 28.75, 27.75, 28.33, 28.53, 28.11, 28.73, 28.38, 28.67, 29.06, 29.19, 28.98, 28.91, 29.28, 28.03, 29.45, 28.78, 28.44, 28.48, 28.8, 27.67, 27.44, 27.52, 27.27, 25.39, 25.56, 26.25, 24.23, 26.5, 24.48, 26.12, 25.25, 26.19, 25.3, 25.45, 25.59, 26.58, 27.28, 27.5, 28.48, 26.67, 27.72, 28.14, 27.48, 27.66, 27.84, 27.66, 28.72, 27.62, 28.36, 28.36, 28.27, 28.5, 27.98, 27.95, 28.16, 27.3, 27.88, 26.48, 26.67, 26.28, 26.3, 26.84, 25.98, 25.83, 25.23, 25.14, 24.67, 25.78, 24.09, 24.16, 24.67, 20.98, 23.33, 21.38, 22.5, 21.12, 19.3, 21.89, 20.92, 21.97, 23.03, 22.17, 24.31, 24.86, 25.53, 24.81, 25.66, 25.55, 26.88, 26.8, 24.77, 25.02, 23.67, 23.91, 22.88, 22.61, 21.02, 20.89, 20.78, 19.0, 17.67, 18.09, 16.12, 14.2, 13.28, 15.66, 14.52, 12.01, 8.89, 8.41, 7.13, 5.64, 4.5, 1.72, 0.25, 1.24, 3.88, 5.33, 6.8, 7.43, 7.03], [30.84, 30.42, 30.75, 30.5, 30.53, 30.39, 30.78, 30.81, 30.94, 31.0, 30.69, 30.67, 30.11, 30.84, 30.92, 30.72, 30.36, 30.8, 30.95, 30.36, 29.73, 30.61, 30.19, 29.12, 30.12, 29.95, 29.88, 28.83, 29.98, 29.88, 29.09, 29.91, 29.5, 29.33, 28.48, 28.09, 28.42, 28.19, 28.56, 28.31, 27.09, 28.7, 28.73, 28.62, 27.88, 29.03, 29.55, 28.66, 28.19, 29.83, 30.06, 28.62, 29.08, 30.3, 30.48, 29.69, 30.5, 30.94, 30.72, 30.41, 30.92, 31.12, 30.91, 30.91, 30.97, 31.0, 30.78, 30.86, 30.88, 31.08, 30.73, 30.92, 31.0, 30.69, 31.02, 31.09, 30.92, 30.97, 31.12, 30.98, 30.95, 31.03, 30.89, 30.59, 30.91, 30.88, 30.33, 30.55, 30.72, 30.28, 29.84, 30.44, 29.83, 28.84, 29.83, 29.91, 27.36, 28.27, 28.92, 28.48, 25.59, 28.12, 28.19, 27.3, 26.02, 28.45, 27.53, 26.48, 27.33, 26.06, 27.27, 28.08, 27.17, 28.91, 26.77, 29.06, 28.59, 28.28, 28.27, 28.95, 28.98, 28.28, 29.27, 28.77, 28.91, 30.11, 29.48, 29.09, 29.95, 30.62, 30.0, 29.06, 30.41, 30.48, 30.36, 30.44, 30.91, 30.78, 30.58, 30.7, 30.69, 30.91, 30.8, 30.92, 30.66, 30.66, 30.7, 30.58, 30.97, 30.61, 30.72, 31.11, 30.86, 30.91, 30.59, 31.03, 30.73, 30.88, 30.89, 30.91, 31.17, 30.47, 30.56, 30.95, 30.44, 30.53, 30.78, 30.27, 30.42, 30.27, 30.97, 30.78, 30.59, 30.53, 30.73, 30.5, 30.17, 30.52, 30.17, 30.36, 29.98, 30.45, 28.8, 28.88, 29.61, 28.94, 26.55, 28.92, 27.88, 26.39, 27.25, 28.48, 26.22, 24.95, 24.27, 25.58, 25.39, 23.05, 24.95, 24.19, 21.22, 24.39, 24.73, 26.06, 26.0, 26.98, 26.92, 25.95, 26.73, 27.06, 26.69, 26.86, 27.28, 27.03, 27.16, 27.95, 27.81, 29.33, 29.05, 28.84, 28.97, 29.09, 28.75, 28.94, 28.53, 28.94, 28.39, 28.09, 28.17, 27.52, 28.0, 27.31, 26.19, 26.8, 27.28, 25.2, 26.92, 27.45, 25.22, 26.31, 25.17, 25.98, 25.03, 23.05, 26.2, 26.06, 25.44, 25.92, 27.38, 26.75, 27.05, 27.41, 28.03, 28.59, 28.95, 29.42, 29.27, 29.92, 30.05, 30.64, 29.94, 30.47, 30.39, 30.62, 30.19, 30.5, 30.81, 30.69, 30.83, 30.8, 30.91, 30.69, 30.88, 30.56, 30.36, 30.8, 30.75, 30.66, 30.48, 30.75, 30.94, 30.2, 30.22, 30.78, 30.27, 29.53, 29.56, 30.08, 30.36, 28.56, 29.48, 29.89, 29.34, 26.98, 29.03, 29.48, 27.3, 25.31, 27.59, 28.41, 27.53, 24.66, 26.66, 26.28, 28.62, 28.5, 26.38, 27.84, 28.7, 28.48, 26.92, 28.64, 28.44, 28.81, 28.66, 27.83, 28.28, 28.45, 27.84, 28.66, 28.56, 28.05, 28.38, 28.39, 29.02, 28.25, 28.92, 28.77, 29.25, 29.02, 28.92, 29.78, 29.14, 29.02, 28.92, 29.52, 29.34, 28.78, 29.09, 29.41, 29.78, 29.22, 29.88, 29.86, 29.84, 29.8, 30.28, 29.8, 29.75, 30.14, 29.98, 29.7, 30.12, 30.19, 29.36, 29.77, 28.86, 29.67, 30.33, 28.31, 29.27, 29.03, 28.59, 29.59, 29.64, 29.61, 29.31, 29.22, 29.5, 29.34, 29.53, 29.55, 29.7, 30.42, 29.53, 29.86, 29.98, 29.36, 29.97, 29.36, 29.69, 28.95, 29.84, 29.52, 29.58, 29.86, 29.83, 29.97, 30.03, 29.67, 30.3, 29.7, 30.08, 30.14, 29.91, 30.22, 30.23, 30.38, 30.22, 29.84, 30.47, 30.02, 30.17, 29.75, 29.84, 29.86, 29.72, 29.47, 29.3, 29.59, 29.09, 29.83, 29.11, 28.92, 29.47, 29.94, 29.7, 29.84, 29.19, 30.09, 29.91, 29.5, 29.34, 28.69, 28.97, 29.89, 29.19, 28.62, 28.05, 26.97, 27.62, 28.56, 27.39, 27.75, 28.56, 28.55, 27.62, 28.7, 28.38, 28.91, 28.59, 28.67, 28.73, 28.94, 28.84, 27.98, 28.78, 28.06, 27.2, 28.38, 27.44, 27.8, 27.08, 26.31, 27.67, 26.08, 25.98, 26.08, 25.12, 26.92, 25.23, 24.16, 22.7, 25.78, 25.28, 25.42, 26.27, 26.19, 27.73, 25.7, 27.53, 26.48, 27.16, 28.02, 27.5, 28.55, 27.05, 27.12, 27.61, 27.7, 28.42, 27.88, 28.16, 27.89, 28.67, 28.08, 28.47, 27.75, 27.66, 27.88, 27.03, 27.94, 25.77, 26.28, 25.67, 24.78, 24.5, 24.03, 22.23, 26.28, 23.86, 23.53, 24.11, 19.62, 22.02, 20.88, 21.41, 23.95, 19.53, 24.5, 23.67, 23.2, 23.52, 23.77, 23.84, 24.12, 26.67, 24.75, 25.98, 26.33, 25.5, 26.81, 24.53, 25.05, 24.39, 24.34, 23.2, 23.81, 22.44, 21.11, 22.23, 21.12, 19.47, 16.72, 18.3, 17.19, 16.5, 19.36, 18.08, 16.64, 11.73, 9.38, 8.59, 7.47, 6.27, 2.96, 1.27, 0.25, 1.2, 3.52, 4.87, 6.32, 6.26], [30.66, 30.59, 30.75, 30.16, 30.67, 30.56, 30.88, 30.92, 30.78, 30.55, 30.58, 30.72, 30.42, 31.03, 31.19, 30.81, 30.73, 31.11, 30.88, 30.27, 30.3, 30.89, 30.69, 30.25, 30.55, 30.55, 30.38, 29.31, 30.69, 30.44, 29.73, 30.69, 30.38, 30.12, 29.3, 29.3, 29.7, 29.67, 27.98, 29.44, 27.62, 28.92, 29.03, 29.45, 27.75, 29.77, 29.91, 29.73, 28.39, 30.23, 29.94, 29.52, 29.98, 30.73, 30.7, 30.25, 30.98, 31.11, 30.97, 30.86, 31.23, 31.2, 31.11, 31.14, 31.11, 31.06, 30.81, 31.08, 30.97, 30.77, 31.08, 30.89, 30.77, 30.7, 30.97, 31.16, 30.81, 31.08, 31.14, 30.81, 31.14, 31.16, 30.97, 30.64, 31.14, 31.12, 30.8, 30.69, 30.83, 30.64, 29.98, 30.84, 29.8, 29.11, 30.12, 30.41, 29.36, 28.3, 28.89, 28.61, 26.94, 27.2, 29.28, 27.48, 26.69, 27.84, 28.67, 28.33, 27.62, 27.14, 27.92, 28.44, 29.05, 29.64, 29.5, 29.73, 29.11, 29.61, 29.73, 29.08, 29.55, 28.89, 29.39, 29.31, 29.44, 29.75, 29.61, 29.84, 30.81, 30.78, 30.09, 30.11, 30.7, 30.61, 30.64, 30.42, 31.02, 30.75, 30.53, 31.16, 30.98, 30.95, 30.75, 31.16, 31.02, 30.39, 30.67, 30.73, 30.95, 30.8, 30.97, 30.94, 30.89, 30.81, 30.84, 31.0, 30.97, 30.92, 30.73, 31.03, 31.31, 30.56, 30.27, 31.03, 30.72, 30.95, 30.73, 30.7, 30.8, 30.36, 31.11, 31.0, 30.89, 30.91, 31.05, 30.77, 30.42, 30.69, 30.91, 29.88, 29.66, 30.11, 29.53, 28.38, 28.89, 29.47, 27.47, 28.8, 28.53, 27.06, 27.45, 28.0, 27.12, 26.64, 21.47, 27.0, 26.16, 22.08, 25.52, 26.0, 23.58, 25.25, 26.23, 26.84, 27.5, 26.83, 27.12, 28.36, 27.11, 27.31, 26.75, 27.48, 28.41, 28.14, 28.67, 28.62, 28.48, 29.12, 29.11, 29.45, 29.06, 29.02, 29.45, 28.92, 29.47, 29.28, 29.11, 29.3, 28.72, 28.39, 28.58, 27.3, 27.97, 27.58, 28.44, 26.67, 27.45, 28.36, 26.47, 27.5, 27.56, 27.12, 25.89, 25.25, 27.14, 25.59, 25.7, 28.11, 28.67, 25.81, 28.66, 28.3, 28.55, 26.94, 29.09, 29.56, 28.62, 29.72, 30.75, 30.44, 29.64, 30.92, 30.66, 30.73, 30.56, 30.86, 30.88, 30.98, 31.03, 30.77, 30.81, 30.53, 30.97, 30.5, 30.25, 30.5, 30.81, 30.75, 29.94, 30.88, 31.19, 30.55, 29.92, 31.17, 30.78, 29.55, 28.92, 30.75, 30.61, 29.08, 30.11, 30.42, 29.06, 26.33, 29.09, 29.97, 26.11, 26.61, 28.5, 29.55, 28.48, 26.25, 26.69, 27.31, 29.66, 28.23, 28.02, 28.72, 29.73, 29.23, 28.17, 29.72, 30.03, 29.31, 29.23, 29.11, 29.0, 28.98, 28.61, 29.2, 28.0, 29.02, 29.48, 29.39, 29.08, 28.11, 29.39, 28.64, 29.36, 29.53, 29.59, 29.03, 28.94, 28.98, 29.09, 29.59, 29.3, 28.5, 28.8, 29.72, 30.08, 29.69, 29.77, 29.83, 30.11, 30.0, 30.16, 30.14, 29.53, 29.91, 30.17, 29.81, 29.55, 29.72, 29.45, 29.86, 28.3, 28.94, 29.53, 29.81, 29.47, 29.56, 29.52, 29.38, 30.16, 29.88, 29.53, 29.36, 30.31, 29.41, 30.2, 29.78, 29.83, 30.33, 29.98, 29.94, 30.5, 29.64, 30.38, 29.12, 29.52, 29.78, 30.0, 30.45, 29.56, 29.64, 30.16, 30.41, 30.14, 29.8, 29.86, 29.55, 29.83, 29.69, 29.95, 30.19, 29.83, 30.39, 30.34, 30.52, 30.16, 30.11, 30.17, 29.98, 29.64, 29.33, 29.77, 29.53, 29.86, 29.73, 29.5, 30.0, 29.31, 29.97, 30.2, 29.84, 30.02, 30.33, 29.64, 29.61, 29.58, 29.3, 29.61, 28.66, 29.23, 28.55, 28.66, 27.19, 27.09, 25.69, 27.77, 27.69, 26.97, 27.59, 27.88, 28.19, 27.81, 28.86, 28.55, 28.8, 29.11, 28.28, 28.31, 29.11, 28.83, 28.53, 28.75, 28.02, 28.36, 28.03, 27.64, 27.67, 26.52, 26.64, 26.38, 24.55, 25.7, 24.8, 23.77, 25.53, 24.28, 25.31, 23.17, 24.98, 25.05, 25.16, 25.66, 26.33, 27.33, 25.7, 26.86, 26.5, 27.44, 26.81, 27.55, 27.38, 27.41, 26.75, 27.88, 27.44, 28.7, 28.02, 27.64, 27.72, 28.41, 28.23, 28.03, 26.67, 26.75, 27.06, 26.86, 26.06, 26.44, 26.67, 26.36, 25.48, 24.23, 25.03, 24.69, 25.42, 23.81, 25.11, 25.14, 21.19, 22.78, 20.5, 21.45, 21.25, 18.41, 21.19, 21.06, 22.86, 24.2, 23.03, 24.3, 25.09, 25.84, 25.62, 25.8, 25.97, 26.98, 26.75, 25.8, 25.06, 25.16, 24.62, 25.41, 23.92, 22.36, 22.53, 21.72, 20.84, 18.02, 16.77, 19.38, 18.09, 17.47, 21.17, 19.55, 18.23, 13.88, 12.18, 10.0, 8.65, 7.75, 5.59, 3.8, 1.53, 0.25, 1.29, 3.71, 5.38, 5.86], [30.17, 30.45, 30.33, 29.78, 29.8, 29.98, 30.7, 30.8, 30.91, 31.02, 30.52, 30.62, 29.86, 30.91, 30.98, 30.88, 30.16, 30.81, 30.89, 30.5, 30.22, 31.03, 30.78, 29.89, 30.67, 30.78, 30.7, 29.44, 30.73, 30.56, 29.66, 30.3, 30.48, 30.17, 29.98, 29.81, 29.8, 29.31, 28.61, 29.19, 28.23, 30.12, 29.7, 29.52, 28.14, 29.98, 30.06, 29.28, 28.64, 30.41, 30.66, 29.78, 30.02, 30.84, 30.52, 30.25, 30.73, 30.97, 30.62, 30.55, 31.06, 31.16, 30.91, 30.95, 30.97, 31.05, 30.8, 30.83, 30.98, 30.77, 31.03, 30.58, 30.88, 30.77, 30.83, 31.0, 30.92, 31.05, 31.05, 30.91, 31.02, 31.05, 30.97, 30.53, 31.08, 31.06, 30.59, 30.75, 30.88, 30.47, 29.84, 30.83, 30.05, 29.36, 29.73, 30.05, 28.84, 27.97, 30.08, 29.58, 26.61, 27.91, 29.31, 27.12, 25.72, 26.89, 27.78, 28.19, 26.45, 27.25, 26.52, 28.11, 27.86, 28.48, 28.59, 29.3, 28.14, 28.27, 28.64, 28.7, 28.69, 29.33, 29.39, 29.69, 29.23, 29.95, 30.47, 29.94, 30.25, 30.77, 30.16, 29.78, 30.56, 30.73, 30.56, 30.48, 31.02, 30.78, 30.62, 30.83, 30.62, 30.94, 30.42, 30.86, 30.48, 30.38, 30.66, 30.72, 31.06, 30.97, 30.62, 31.12, 30.8, 30.64, 30.66, 30.69, 30.89, 30.25, 30.83, 30.72, 31.22, 30.55, 30.53, 30.88, 30.56, 30.8, 30.86, 30.22, 30.36, 30.0, 30.97, 31.0, 30.59, 30.39, 30.91, 30.53, 30.11, 30.77, 30.45, 29.7, 30.09, 30.52, 29.05, 29.19, 29.33, 29.7, 27.44, 28.62, 29.0, 25.05, 25.36, 27.88, 26.33, 25.33, 22.77, 24.92, 24.14, 21.88, 24.12, 24.2, 20.98, 23.33, 24.59, 25.44, 26.05, 25.64, 26.2, 26.27, 22.22, 25.11, 25.77, 25.03, 27.67, 28.12, 27.7, 28.11, 28.17, 28.55, 28.84, 28.73, 29.19, 28.88, 28.97, 28.94, 28.28, 28.84, 28.42, 28.64, 28.39, 28.09, 27.41, 26.59, 26.77, 27.14, 27.17, 26.66, 27.75, 26.59, 23.78, 27.06, 26.44, 25.22, 24.62, 25.34, 26.19, 26.19, 25.08, 26.5, 26.89, 25.11, 27.61, 28.25, 27.8, 27.23, 28.44, 29.31, 28.92, 29.72, 30.53, 30.34, 29.89, 30.66, 30.06, 30.66, 30.36, 30.75, 30.59, 30.64, 30.75, 30.8, 30.89, 30.62, 31.12, 30.52, 30.39, 30.47, 30.89, 30.67, 30.2, 30.66, 31.17, 30.25, 30.33, 30.97, 30.58, 29.97, 29.33, 30.36, 30.38, 28.86, 29.91, 30.45, 29.77, 27.69, 29.28, 30.19, 27.11, 25.75, 29.17, 29.09, 27.75, 25.42, 27.94, 27.0, 28.78, 29.05, 26.69, 28.52, 30.45, 29.17, 28.39, 29.95, 29.92, 29.16, 29.52, 28.67, 28.94, 29.47, 27.5, 29.41, 28.47, 28.2, 28.84, 28.02, 28.08, 27.3, 28.23, 27.89, 28.5, 28.83, 28.41, 29.41, 29.31, 28.98, 28.8, 29.73, 29.06, 28.47, 29.27, 28.77, 29.81, 29.39, 29.75, 29.47, 29.72, 29.67, 29.83, 29.55, 29.14, 29.34, 29.3, 29.28, 29.47, 29.7, 29.72, 29.91, 29.31, 29.05, 29.88, 28.97, 27.84, 28.89, 29.2, 28.41, 29.77, 29.11, 29.25, 29.39, 29.91, 29.16, 29.53, 29.55, 29.25, 29.95, 29.5, 30.28, 30.17, 29.36, 29.59, 29.55, 28.64, 29.77, 29.56, 29.19, 29.52, 28.89, 29.72, 29.66, 29.89, 29.45, 29.66, 29.42, 29.48, 30.0, 29.45, 29.69, 29.34, 30.08, 29.8, 29.91, 29.89, 29.28, 29.75, 29.58, 29.06, 29.45, 29.05, 29.92, 29.55, 29.05, 29.22, 29.81, 28.64, 28.5, 29.8, 29.39, 29.06, 28.94, 29.14, 29.48, 29.41, 28.3, 28.62, 27.78, 28.38, 28.03, 27.81, 27.02, 25.97, 26.64, 26.34, 26.98, 26.67, 27.44, 27.09, 27.28, 26.53, 27.78, 28.14, 28.62, 28.66, 27.75, 28.3, 28.66, 28.02, 26.34, 28.72, 27.45, 27.27, 27.05, 26.95, 27.42, 25.27, 26.38, 26.02, 24.38, 23.98, 24.47, 21.41, 22.44, 22.33, 20.3, 21.2, 22.91, 23.19, 22.83, 23.23, 24.42, 26.34, 23.12, 26.55, 26.2, 26.89, 26.42, 26.08, 27.34, 26.2, 25.66, 27.33, 27.25, 28.27, 26.86, 28.28, 27.67, 27.64, 27.17, 27.38, 26.97, 27.56, 26.48, 25.88, 24.7, 25.36, 25.8, 25.03, 24.52, 23.02, 22.36, 20.0, 25.22, 23.52, 22.7, 23.03, 18.7, 23.44, 20.23, 22.03, 22.91, 19.69, 22.69, 21.48, 22.03, 23.08, 23.33, 24.0, 24.5, 25.41, 24.56, 24.94, 24.41, 25.56, 26.09, 24.16, 23.95, 23.89, 24.77, 24.05, 23.83, 22.22, 22.12, 22.62, 21.25, 18.73, 17.86, 19.72, 19.64, 18.14, 22.31, 19.86, 19.62, 16.47, 12.99, 11.73, 8.91, 8.77, 6.82, 5.18, 3.08, 1.48, 0.25, 1.14, 3.41, 4.63], [30.47, 30.59, 30.61, 30.75, 30.45, 30.62, 30.97, 30.78, 31.02, 30.72, 30.17, 30.53, 30.59, 30.75, 30.94, 30.66, 30.72, 31.08, 31.09, 30.58, 30.42, 30.91, 30.72, 30.3, 30.73, 30.69, 30.75, 30.33, 30.66, 30.55, 30.17, 30.22, 30.58, 30.17, 29.66, 29.56, 29.98, 29.73, 29.56, 29.78, 29.09, 29.52, 30.03, 29.92, 29.25, 29.64, 29.61, 29.17, 29.45, 30.67, 30.59, 29.89, 30.44, 31.02, 30.2, 30.64, 30.98, 31.0, 30.78, 31.0, 31.16, 31.03, 30.88, 31.09, 31.16, 31.05, 30.42, 30.83, 31.12, 30.67, 30.91, 30.78, 30.92, 30.8, 30.89, 30.88, 30.95, 31.08, 30.98, 30.91, 30.89, 31.03, 30.78, 30.41, 30.92, 31.05, 30.89, 30.8, 30.86, 30.86, 30.38, 30.78, 30.11, 29.92, 30.28, 30.66, 28.88, 29.64, 29.53, 29.73, 28.12, 28.12, 29.77, 28.53, 28.16, 28.06, 28.55, 28.39, 27.47, 27.16, 27.5, 27.7, 28.2, 29.28, 28.66, 29.38, 29.25, 29.34, 29.12, 28.33, 29.67, 29.7, 29.45, 29.42, 30.14, 30.34, 30.17, 30.02, 30.27, 31.06, 30.08, 30.41, 30.78, 30.95, 30.7, 30.61, 31.25, 30.69, 30.47, 30.83, 31.16, 30.73, 30.59, 31.02, 30.48, 29.97, 30.36, 30.77, 30.86, 30.45, 30.61, 31.16, 30.95, 30.89, 30.8, 30.83, 30.55, 29.89, 30.31, 30.19, 31.16, 30.33, 30.53, 30.89, 30.48, 30.64, 30.53, 30.31, 30.86, 30.33, 30.7, 30.91, 30.64, 30.84, 30.92, 30.8, 30.06, 30.69, 30.73, 30.31, 29.91, 30.62, 29.89, 29.42, 29.81, 29.45, 29.08, 29.0, 28.95, 27.94, 27.45, 28.28, 27.0, 26.28, 23.86, 26.77, 25.45, 23.33, 25.97, 26.38, 24.45, 25.28, 25.55, 26.7, 27.67, 26.58, 27.55, 26.64, 27.0, 27.92, 26.64, 27.7, 27.45, 27.44, 27.62, 27.61, 28.5, 28.47, 27.86, 28.55, 28.08, 27.98, 28.47, 28.53, 28.55, 28.22, 28.03, 28.22, 27.27, 26.7, 26.34, 26.88, 26.66, 26.83, 27.77, 25.8, 25.08, 27.22, 26.52, 27.42, 27.52, 27.75, 24.62, 25.2, 27.86, 26.89, 26.62, 28.3, 29.12, 26.17, 28.88, 29.08, 28.95, 27.84, 29.09, 29.7, 28.83, 30.25, 30.61, 30.58, 30.03, 30.81, 30.0, 30.58, 30.69, 31.02, 30.75, 30.41, 30.78, 30.58, 30.59, 30.64, 30.86, 30.19, 30.09, 30.48, 30.61, 30.73, 30.09, 30.94, 30.83, 30.44, 30.38, 30.66, 30.92, 29.88, 29.61, 30.55, 30.5, 29.22, 30.33, 30.67, 30.05, 28.19, 29.42, 30.22, 27.92, 26.89, 29.34, 29.2, 28.92, 27.83, 28.91, 28.41, 29.7, 29.06, 27.39, 28.05, 29.39, 29.11, 28.77, 29.17, 29.56, 29.17, 29.14, 28.73, 27.69, 28.48, 27.39, 27.92, 27.12, 27.88, 27.48, 27.11, 27.92, 26.81, 29.33, 28.56, 28.75, 27.88, 27.92, 28.47, 28.14, 27.48, 27.23, 28.97, 28.22, 28.3, 28.66, 28.59, 29.39, 28.83, 29.67, 29.33, 29.36, 29.56, 29.59, 29.47, 29.25, 28.98, 29.09, 28.91, 29.47, 28.91, 29.38, 28.47, 28.22, 28.59, 30.33, 29.3, 29.05, 28.86, 28.61, 28.92, 29.97, 28.97, 28.77, 28.69, 29.88, 28.58, 29.45, 29.69, 29.31, 29.75, 29.67, 29.8, 29.97, 29.03, 30.2, 28.86, 29.11, 29.94, 29.67, 29.73, 29.41, 29.8, 29.8, 30.02, 29.98, 29.55, 29.77, 29.28, 29.44, 29.28, 29.86, 29.94, 29.91, 30.06, 29.83, 29.94, 30.09, 29.33, 29.89, 29.39, 29.53, 28.59, 28.95, 29.59, 29.55, 29.31, 29.41, 29.77, 29.05, 29.28, 29.69, 29.67, 29.45, 29.41, 29.22, 29.56, 29.05, 29.28, 29.31, 28.23, 28.86, 28.44, 29.03, 26.72, 25.42, 25.44, 25.23, 26.41, 26.33, 27.55, 25.94, 27.06, 26.91, 27.72, 27.92, 27.69, 28.47, 27.39, 27.47, 28.11, 27.83, 27.84, 28.03, 27.14, 26.81, 27.19, 27.06, 25.72, 25.91, 24.61, 25.78, 24.14, 23.5, 24.84, 22.05, 24.62, 23.16, 24.56, 22.12, 25.17, 23.42, 22.95, 24.22, 24.56, 25.3, 25.5, 25.3, 25.95, 26.92, 26.56, 26.03, 27.3, 27.2, 26.84, 26.53, 25.73, 27.23, 26.92, 26.77, 27.56, 26.72, 26.09, 26.34, 25.45, 26.0, 25.94, 26.09, 24.78, 25.75, 24.72, 24.91, 24.02, 22.53, 22.84, 22.2, 23.75, 22.94, 22.97, 22.25, 19.88, 21.97, 20.05, 20.83, 21.72, 19.53, 21.8, 20.75, 21.59, 22.03, 22.83, 23.36, 24.47, 25.3, 24.84, 25.11, 25.67, 26.14, 25.73, 24.41, 25.08, 23.28, 24.12, 23.42, 22.88, 22.12, 23.69, 22.34, 22.0, 19.56, 17.67, 20.84, 20.77, 20.03, 22.23, 21.44, 20.5, 17.38, 16.98, 12.88, 12.38, 10.39, 8.23, 6.32, 5.84, 3.61, 1.43, 0.25, 1.14, 4.2], [30.14, 29.77, 30.44, 30.0, 29.72, 30.25, 30.67, 30.38, 30.72, 30.5, 30.2, 30.33, 30.06, 30.41, 30.69, 30.56, 30.28, 30.88, 30.52, 30.14, 30.2, 30.61, 30.36, 29.89, 30.38, 30.52, 30.55, 30.0, 30.38, 30.27, 30.08, 29.91, 30.11, 29.86, 29.67, 28.58, 29.36, 29.11, 29.03, 29.75, 27.53, 29.36, 28.98, 29.17, 28.86, 29.2, 29.5, 29.06, 29.39, 29.89, 30.41, 29.64, 29.92, 30.55, 30.17, 30.36, 30.64, 30.62, 30.59, 30.61, 30.98, 30.84, 30.75, 30.58, 30.8, 30.89, 30.44, 30.7, 30.69, 30.58, 30.7, 30.8, 30.64, 30.39, 30.47, 30.69, 30.39, 30.8, 30.7, 30.86, 30.67, 30.75, 30.56, 29.95, 30.5, 30.72, 30.42, 30.59, 30.67, 30.59, 30.05, 30.66, 29.83, 28.83, 30.03, 29.84, 29.36, 29.17, 28.67, 29.17, 27.92, 27.55, 28.91, 27.42, 27.12, 27.67, 27.59, 27.94, 26.5, 26.44, 26.28, 27.22, 27.52, 28.88, 27.7, 28.91, 27.69, 28.5, 27.7, 27.23, 28.73, 28.34, 28.22, 28.73, 29.02, 29.61, 29.55, 29.66, 29.5, 30.34, 29.94, 30.16, 30.75, 30.69, 30.62, 30.44, 30.88, 30.64, 29.97, 30.58, 30.62, 30.3, 30.09, 30.67, 30.33, 30.09, 30.52, 30.31, 30.64, 30.62, 30.44, 30.95, 30.58, 30.55, 30.61, 30.7, 30.59, 30.16, 30.44, 29.89, 31.03, 29.94, 30.42, 30.77, 29.72, 30.08, 30.2, 30.16, 30.3, 30.3, 30.58, 30.69, 30.19, 30.53, 30.69, 30.53, 29.84, 30.12, 30.42, 29.61, 29.62, 30.12, 29.33, 28.75, 29.23, 28.33, 28.3, 27.38, 28.05, 27.19, 26.3, 26.8, 26.94, 25.56, 23.58, 25.17, 25.59, 23.02, 24.56, 24.62, 22.83, 23.98, 25.33, 25.16, 26.22, 24.64, 25.53, 26.59, 25.38, 24.95, 23.94, 25.33, 27.17, 25.41, 27.19, 26.88, 26.91, 27.22, 27.38, 27.8, 27.11, 27.81, 28.03, 27.48, 27.45, 27.7, 27.45, 27.48, 26.7, 26.7, 26.02, 26.2, 25.48, 26.67, 26.33, 25.98, 26.78, 26.09, 25.97, 25.77, 26.56, 27.67, 24.95, 26.0, 26.39, 25.3, 26.16, 25.84, 27.83, 25.8, 28.03, 28.56, 28.3, 27.66, 29.28, 28.75, 29.08, 29.7, 29.75, 29.91, 29.81, 30.47, 29.72, 30.28, 30.58, 30.75, 30.62, 30.03, 30.56, 30.44, 30.25, 29.55, 30.75, 29.97, 30.22, 29.7, 30.56, 30.44, 29.62, 30.67, 30.41, 30.09, 29.77, 30.42, 30.69, 29.34, 29.81, 30.3, 29.95, 28.91, 29.66, 30.45, 29.48, 28.2, 29.33, 29.81, 27.59, 26.52, 28.55, 28.98, 28.56, 26.56, 27.61, 28.25, 29.56, 28.53, 26.47, 28.08, 29.45, 28.66, 28.72, 28.75, 28.98, 29.03, 27.98, 27.69, 27.28, 27.58, 27.08, 26.72, 26.77, 26.02, 27.5, 26.97, 27.02, 26.47, 28.53, 27.95, 28.3, 28.84, 27.41, 27.66, 27.47, 27.89, 27.34, 28.8, 27.84, 28.05, 28.27, 28.64, 29.33, 28.66, 29.77, 28.89, 29.27, 29.17, 29.41, 29.36, 29.19, 28.77, 29.02, 28.47, 28.98, 28.42, 29.05, 28.94, 27.83, 28.38, 30.03, 28.73, 28.31, 29.11, 29.06, 29.03, 29.16, 28.75, 28.91, 28.98, 29.77, 28.67, 29.09, 29.11, 28.98, 29.47, 29.28, 29.5, 29.64, 29.78, 29.48, 29.06, 28.62, 29.5, 29.72, 28.89, 28.92, 29.2, 29.12, 29.83, 29.81, 29.39, 28.91, 29.08, 29.2, 29.5, 29.3, 29.52, 29.44, 29.72, 29.55, 29.66, 29.73, 28.84, 29.75, 29.38, 29.28, 28.77, 28.81, 29.06, 29.34, 29.03, 29.14, 29.64, 28.86, 29.47, 29.47, 29.16, 28.81, 28.86, 28.89, 29.3, 28.61, 28.83, 29.11, 27.83, 28.44, 28.09, 28.12, 26.47, 25.97, 26.25, 26.38, 26.72, 26.41, 26.69, 26.14, 27.67, 26.23, 27.5, 27.27, 27.95, 28.03, 26.78, 27.0, 27.3, 27.23, 27.05, 27.67, 26.61, 27.12, 26.48, 27.2, 26.83, 25.19, 25.41, 26.09, 25.05, 24.36, 24.42, 23.05, 24.11, 22.91, 22.73, 23.44, 25.36, 24.52, 23.59, 23.33, 24.97, 26.56, 25.5, 26.53, 26.31, 26.92, 26.7, 26.0, 27.03, 27.06, 26.12, 26.11, 25.97, 27.34, 27.08, 26.98, 27.25, 27.28, 26.86, 27.3, 26.14, 26.39, 26.98, 25.62, 25.67, 26.19, 25.55, 24.89, 24.67, 23.34, 23.78, 21.7, 24.5, 22.92, 23.36, 23.28, 20.69, 21.19, 20.41, 20.73, 22.34, 20.47, 21.39, 21.14, 22.42, 21.47, 23.42, 22.67, 23.72, 25.14, 25.05, 24.09, 24.28, 25.5, 25.47, 24.25, 24.64, 22.75, 24.73, 24.31, 22.83, 22.36, 23.89, 23.69, 22.5, 20.95, 19.81, 22.12, 21.8, 19.42, 22.66, 20.09, 19.77, 17.5, 17.0, 15.13, 14.42, 13.09, 10.58, 7.08, 7.85, 6.17, 3.42, 1.36, 0.25, 1.09], [27.75, 28.17, 29.08, 29.02, 29.31, 28.95, 29.95, 29.81, 30.59, 29.94, 30.22, 30.48, 30.23, 30.22, 30.61, 30.42, 30.06, 30.23, 30.72, 30.14, 29.64, 30.27, 30.08, 29.36, 29.66, 30.45, 30.05, 29.39, 30.45, 30.42, 29.38, 29.84, 29.91, 29.59, 28.44, 28.31, 29.0, 28.17, 28.89, 27.08, 28.06, 28.55, 28.47, 29.19, 29.28, 29.14, 29.09, 28.98, 29.23, 30.11, 29.72, 29.62, 29.62, 30.28, 30.25, 30.11, 30.5, 30.38, 30.05, 30.31, 30.86, 30.77, 30.08, 30.72, 30.75, 30.52, 30.05, 30.42, 30.33, 30.39, 30.27, 30.16, 30.23, 30.27, 30.73, 30.23, 30.52, 30.84, 30.77, 30.7, 30.81, 30.84, 30.05, 29.98, 30.69, 30.67, 30.16, 30.33, 30.72, 30.14, 30.03, 30.45, 29.36, 29.38, 30.34, 30.06, 28.56, 29.17, 28.47, 28.56, 27.75, 28.31, 28.2, 27.02, 25.34, 27.41, 27.16, 26.47, 26.83, 25.53, 25.67, 27.36, 26.91, 27.72, 27.0, 28.34, 27.55, 28.19, 28.17, 28.08, 28.67, 28.77, 29.0, 28.3, 28.39, 29.38, 29.19, 28.94, 30.12, 30.36, 30.12, 29.28, 30.45, 30.41, 30.66, 30.14, 30.88, 30.62, 30.36, 30.3, 30.61, 30.23, 29.73, 30.66, 30.55, 29.16, 29.52, 30.23, 30.39, 29.58, 30.11, 30.58, 30.45, 29.8, 29.92, 30.08, 29.56, 29.81, 30.17, 30.22, 30.8, 30.22, 30.53, 30.84, 29.84, 30.09, 30.27, 30.02, 30.31, 29.89, 30.83, 30.5, 30.48, 30.45, 30.7, 30.5, 30.56, 30.61, 30.7, 29.94, 29.56, 30.62, 29.34, 29.05, 29.09, 29.42, 29.27, 28.38, 28.27, 28.72, 25.95, 25.78, 25.61, 25.05, 21.95, 23.72, 24.72, 21.61, 24.36, 25.16, 23.33, 23.58, 26.98, 23.59, 26.94, 26.12, 26.11, 24.53, 25.73, 26.52, 25.62, 26.77, 25.59, 26.36, 26.08, 26.08, 27.02, 27.97, 28.12, 27.89, 27.55, 27.75, 27.22, 28.16, 27.08, 28.8, 27.8, 27.33, 26.83, 26.17, 23.61, 26.92, 25.39, 25.08, 26.88, 23.7, 27.02, 24.95, 26.03, 25.36, 26.2, 26.25, 23.81, 25.73, 27.44, 25.02, 26.88, 27.77, 28.66, 27.14, 29.08, 29.41, 28.41, 27.34, 29.53, 29.48, 28.62, 29.44, 30.09, 30.3, 30.25, 30.33, 29.86, 30.55, 30.53, 30.47, 30.17, 30.39, 30.55, 30.56, 30.09, 29.67, 30.3, 29.84, 29.48, 29.86, 30.33, 30.36, 30.05, 30.56, 30.7, 30.14, 30.39, 30.23, 30.72, 29.98, 29.92, 29.94, 30.05, 28.77, 29.78, 30.05, 29.09, 28.34, 29.61, 29.5, 27.06, 25.92, 28.91, 28.77, 28.53, 24.95, 26.7, 26.72, 28.45, 28.45, 26.17, 26.88, 29.02, 29.23, 28.08, 28.33, 29.22, 28.95, 28.27, 28.41, 28.2, 27.77, 26.56, 27.89, 27.34, 27.77, 27.84, 27.09, 27.44, 26.91, 27.94, 27.03, 28.83, 27.7, 26.94, 28.25, 27.81, 27.91, 27.2, 27.58, 27.7, 27.3, 28.22, 27.91, 28.45, 28.14, 28.7, 29.11, 28.8, 28.66, 29.0, 28.62, 28.56, 28.33, 28.53, 28.17, 29.02, 28.41, 28.11, 29.34, 28.02, 28.47, 28.91, 28.44, 27.97, 27.66, 28.55, 28.17, 28.72, 28.47, 28.62, 27.58, 28.59, 26.38, 28.56, 28.56, 27.92, 28.84, 28.88, 28.8, 28.84, 28.53, 29.23, 29.0, 28.72, 28.67, 29.64, 28.78, 28.77, 29.14, 28.84, 29.27, 29.64, 29.08, 29.17, 28.69, 29.06, 28.72, 29.3, 29.92, 29.48, 29.62, 29.58, 29.28, 29.56, 28.66, 29.2, 28.75, 28.59, 28.61, 29.12, 28.8, 28.28, 28.67, 28.61, 28.98, 27.3, 28.83, 29.38, 28.61, 28.42, 28.84, 28.52, 28.75, 28.12, 28.61, 27.8, 27.12, 26.86, 26.45, 25.06, 25.06, 24.27, 22.7, 22.95, 25.16, 22.64, 24.38, 24.69, 25.34, 24.03, 26.06, 25.45, 26.33, 26.89, 24.56, 24.89, 26.34, 25.11, 25.66, 27.25, 25.05, 24.12, 24.89, 25.64, 25.94, 25.22, 24.72, 25.94, 24.14, 25.05, 25.84, 25.19, 24.22, 23.64, 25.09, 23.28, 24.94, 25.11, 24.2, 24.97, 24.73, 25.41, 23.19, 24.86, 25.52, 27.64, 24.81, 26.03, 27.23, 26.27, 26.14, 26.11, 26.62, 27.61, 26.5, 27.97, 25.81, 27.52, 27.02, 26.17, 26.73, 25.78, 25.92, 26.27, 25.84, 25.34, 25.95, 25.31, 24.08, 23.47, 23.55, 21.73, 24.3, 21.89, 21.94, 22.33, 19.28, 21.06, 20.67, 21.02, 22.78, 20.39, 21.59, 21.98, 21.59, 21.53, 24.47, 23.41, 24.8, 25.09, 23.23, 25.06, 25.11, 25.03, 24.38, 23.39, 24.69, 24.58, 24.34, 23.34, 22.61, 22.72, 23.16, 22.69, 22.12, 20.7, 20.22, 21.84, 22.5, 20.42, 21.2, 21.97, 21.44, 19.03, 17.42, 15.47, 15.72, 15.33, 13.42, 8.84, 7.21, 7.3, 6.23, 2.58, 1.09, 0.25]], "ptm": 0.56}
```
