## Supplementary material for "AlphaFold prediction and analysis of Adhesion-family G protein coupled receptor (aGPCR) structures": af553_scores_rank_002_alphafold2_ptm_model_1_seed_000.json (part 3 of 3)

```
.98, 29.2, 27.91, 26.86, 28.56, 28.61, 25.98, 27.3, 28.52, 25.84, 26.12, 28.33, 27.45, 29.2, 27.81, 28.52, 28.62, 27.95, 28.14, 27.28, 27.75, 28.64, 28.0, 28.09, 28.83, 28.06, 28.28, 28.53, 29.06, 28.5, 28.62, 28.89, 28.95, 27.92, 28.59, 27.86, 27.84, 27.69, 28.27, 26.64, 27.36, 27.23, 27.31, 28.05, 26.48, 27.67, 28.34, 27.19, 28.31, 28.97, 26.03, 26.16, 27.38, 28.81, 25.5, 27.25, 29.14, 29.61, 28.0, 28.97, 29.56, 29.81, 28.91, 30.16, 30.45, 29.89, 29.61, 30.36, 30.91, 30.14, 30.62, 29.67, 30.7, 30.34, 30.06, 30.09, 30.52, 30.31, 30.25, 30.03, 30.05, 30.66, 30.48, 30.19, 29.94, 30.41, 30.7, 29.42, 30.62, 30.27, 30.27, 29.97, 30.55, 30.61, 28.77, 30.08, 30.28, 29.97, 28.45, 29.81, 30.09, 29.47, 29.17, 29.52, 29.81, 28.05, 27.36, 28.88, 29.31, 28.36, 26.38, 28.7, 24.95, 28.17, 28.55, 24.98, 27.97, 28.53, 28.66, 27.38, 28.94, 29.64, 29.22, 28.97, 28.78, 28.42, 29.33, 28.06, 28.97, 28.0, 29.09, 28.14, 28.09, 28.84, 27.97, 28.97, 28.66, 29.03, 28.81, 28.55, 28.95, 28.38, 28.84, 28.88, 29.05, 28.19, 28.47, 28.97, 28.36, 29.66, 28.55, 29.56, 29.06, 29.55, 29.34, 29.72, 29.44, 29.23, 28.98, 29.11, 28.88, 29.81, 29.05, 29.25, 29.38, 27.8, 29.64, 29.75, 28.39, 29.66, 29.59, 29.73, 28.89, 29.89, 28.97, 29.7, 29.7, 29.61, 29.64, 29.28, 29.38, 29.48, 29.88, 28.72, 29.58, 29.48, 28.34, 29.56, 29.39, 29.25, 28.97, 29.16, 29.66, 29.7, 29.8, 29.86, 30.14, 29.95, 30.11, 30.14, 29.98, 30.2, 30.36, 30.02, 30.27, 30.33, 30.73, 30.42, 30.27, 30.41, 29.75, 30.12, 29.7, 29.95, 29.55, 29.39, 29.41, 29.75, 29.25, 29.7, 29.28, 29.5, 29.59, 30.02, 29.39, 29.06, 29.58, 29.66, 29.53, 29.59, 29.52, 29.89, 29.97, 29.77, 29.98, 29.41, 29.39, 28.53, 29.12, 28.0, 29.14, 28.97, 28.33, 28.97, 29.09, 29.2, 29.44, 28.34, 29.14, 29.27, 29.14, 29.03, 28.89, 29.12, 29.22, 29.58, 29.2, 29.44, 28.5, 29.27, 29.44, 29.02, 29.52, 29.59, 29.06, 29.22, 29.38, 28.73, 28.7, 28.66, 28.89, 28.77, 29.33, 29.16, 28.84, 28.27, 28.89, 29.03, 28.42, 29.3, 28.84, 28.78, 28.7, 28.77, 28.59, 28.73, 28.91, 28.75, 28.73, 28.91, 27.75, 28.28, 28.08, 28.56, 27.14, 27.44, 26.42, 27.69, 26.02, 26.22, 26.66, 25.81, 26.5, 25.95, 26.3, 26.45, 26.06, 25.77, 25.62, 26.08, 25.39, 25.48, 24.39, 25.28, 25.06, 24.33, 24.11, 24.8, 24.38, 24.03, 24.44, 24.52, 23.11, 24.41, 23.92, 24.08, 23.81, 23.23, 23.41, 23.75, 23.17, 22.56, 22.62, 22.0, 21.61, 21.92, 19.77, 18.22, 17.88, 15.92, 13.2, 10.27, 6.61, 6.19, 5.53, 4.72, 1.7, 0.25, 1.16, 3.0, 4.72, 6.5, 6.05, 10.38, 12.34, 13.95, 16.78, 17.45, 18.42, 20.5, 20.98, 23.31], [29.84, 30.0, 30.27, 30.06, 30.33, 29.27, 30.16, 30.45, 30.12, 29.8, 29.72, 30.08, 28.94, 30.55, 30.47, 30.56, 29.58, 30.44, 30.77, 29.97, 29.88, 30.72, 30.38, 29.53, 29.8, 30.47, 29.64, 28.95, 30.44, 30.16, 29.0, 29.39, 30.3, 29.14, 28.47, 28.95, 27.72, 28.06, 27.89, 27.62, 28.38, 28.66, 28.62, 28.34, 28.19, 28.75, 29.14, 29.34, 28.47, 29.56, 29.89, 28.95, 29.47, 30.52, 30.14, 29.84, 30.73, 30.39, 30.33, 30.14, 30.69, 30.73, 30.53, 30.67, 30.36, 30.08, 29.69, 30.25, 30.5, 30.12, 30.09, 30.53, 30.52, 30.67, 30.5, 30.2, 30.33, 30.56, 30.06, 30.08, 30.66, 30.56, 29.44, 29.84, 30.39, 30.39, 30.09, 30.19, 30.39, 30.16, 30.28, 30.61, 30.28, 28.97, 30.56, 30.56, 29.34, 29.55, 29.47, 29.56, 27.62, 29.3, 29.36, 28.81, 28.25, 29.59, 28.83, 28.91, 27.45, 28.75, 28.67, 28.53, 29.33, 28.89, 28.77, 28.86, 29.25, 29.34, 28.77, 28.25, 29.12, 28.3, 29.05, 28.8, 28.95, 29.28, 29.19, 29.48, 30.0, 29.98, 30.28, 29.61, 30.47, 30.09, 30.8, 30.14, 30.77, 30.44, 30.81, 30.62, 30.31, 30.7, 30.33, 30.59, 30.27, 30.5, 29.89, 30.16, 30.02, 29.81, 29.23, 29.42, 30.09, 30.2, 30.42, 30.23, 29.98, 30.09, 29.86, 29.19, 29.67, 29.08, 29.11, 29.86, 29.2, 29.97, 29.66, 29.61, 29.52, 29.86, 30.62, 29.83, 30.33, 30.39, 30.53, 30.12, 30.62, 30.64, 30.7, 30.53, 30.84, 30.78, 30.09, 29.98, 30.64, 29.7, 28.72, 29.03, 29.44, 29.22, 28.39, 29.41, 29.17, 27.3, 27.8, 28.25, 28.92, 25.23, 26.05, 28.14, 23.88, 24.33, 28.3, 25.42, 27.38, 26.84, 27.31, 27.92, 27.2, 26.92, 27.3, 27.45, 27.22, 26.58, 27.89, 28.67, 28.06, 27.89, 28.61, 28.8, 27.98, 28.53, 28.5, 29.22, 27.8, 28.33, 28.3, 28.3, 27.89, 27.61, 26.08, 27.25, 26.53, 27.12, 27.36, 27.22, 27.16, 28.19, 25.97, 28.23, 26.5, 25.92, 26.5, 24.7, 28.58, 26.25, 26.0, 28.64, 28.69, 27.27, 28.59, 29.25, 29.5, 28.39, 29.55, 29.98, 29.86, 29.69, 30.14, 30.72, 30.12, 30.42, 29.75, 30.27, 30.16, 29.95, 29.75, 29.83, 29.92, 29.72, 29.66, 30.05, 30.45, 30.11, 29.55, 29.64, 30.02, 30.08, 29.34, 30.06, 30.19, 29.81, 29.61, 30.16, 30.61, 28.86, 29.84, 30.59, 29.94, 28.69, 28.81, 30.22, 29.3, 28.0, 29.34, 28.73, 28.11, 27.45, 28.59, 29.11, 28.48, 25.17, 27.75, 24.69, 28.0, 28.34, 26.09, 27.22, 27.58, 28.23, 27.47, 27.84, 28.14, 29.19, 29.03, 28.0, 28.28, 27.94, 27.42, 27.73, 27.58, 27.89, 27.59, 26.78, 27.83, 26.83, 27.83, 28.38, 28.14, 27.08, 27.34, 27.75, 26.97, 27.69, 27.84, 27.61, 26.77, 27.25, 27.91, 27.78, 28.25, 27.52, 28.38, 28.33, 28.84, 28.67, 28.45, 29.11, 28.81, 28.73, 28.64, 28.58, 29.19, 27.81, 29.06, 28.94, 27.66, 28.94, 29.23, 28.69, 29.28, 29.58, 29.7, 28.66, 29.25, 29.16, 29.95, 29.27, 29.28, 28.66, 29.45, 29.23, 29.5, 29.78, 28.56, 29.31, 28.66, 28.91, 29.25, 29.19, 29.0, 29.09, 29.59, 29.31, 28.88, 29.59, 29.72, 29.86, 29.91, 30.06, 30.16, 29.92, 29.61, 30.05, 29.91, 30.19, 29.73, 30.47, 30.25, 30.02, 30.0, 29.39, 29.91, 29.67, 29.77, 29.14, 29.36, 29.16, 28.69, 29.34, 29.11, 29.28, 28.83, 28.92, 29.69, 29.48, 28.8, 29.45, 29.23, 29.61, 29.5, 29.59, 29.34, 29.72, 29.91, 29.55, 28.83, 29.05, 28.31, 28.75, 28.33, 28.47, 29.0, 28.05, 29.36, 28.84, 28.48, 28.72, 27.98, 28.58, 29.17, 28.73, 28.64, 29.27, 28.72, 29.03, 29.09, 29.25, 29.09, 28.25, 29.25, 29.34, 28.61, 28.72, 28.83, 29.03, 28.94, 28.84, 28.72, 28.81, 28.44, 27.91, 29.28, 28.81, 28.92, 28.67, 27.78, 28.91, 28.84, 27.77, 29.27, 28.91, 28.81, 28.75, 29.09, 29.3, 28.81, 28.84, 28.88, 28.89, 28.53, 28.38, 28.38, 28.42, 28.77, 26.92, 27.45, 27.25, 27.22, 27.5, 26.5, 26.64, 26.59, 27.3, 25.88, 26.72, 27.34, 27.0, 26.66, 27.17, 26.44, 26.61, 25.83, 25.0, 25.34, 23.95, 24.25, 24.38, 24.31, 25.27, 22.94, 24.81, 24.61, 24.44, 24.22, 24.48, 25.09, 24.38, 24.11, 23.75, 24.33, 24.06, 22.94, 22.48, 22.45, 22.5, 22.44, 20.72, 19.53, 19.38, 17.11, 14.09, 11.77, 8.53, 7.08, 6.24, 5.33, 3.08, 1.97, 0.25, 1.07, 2.75, 3.56, 5.81, 7.76, 8.93, 10.88, 13.14, 15.16, 16.58, 18.09, 20.05, 21.61], [29.91, 28.94, 29.52, 30.08, 30.0, 29.39, 30.09, 29.94, 30.19, 29.89, 29.47, 29.69, 29.69, 30.66, 30.77, 30.3, 29.69, 30.64, 30.61, 29.98, 29.34, 30.47, 30.09, 29.81, 29.66, 30.64, 29.81, 28.75, 30.19, 30.05, 28.66, 29.62, 30.03, 30.27, 28.92, 28.58, 27.89, 28.78, 27.52, 27.95, 27.66, 28.36, 28.52, 28.78, 28.16, 29.06, 29.19, 29.38, 28.89, 29.92, 29.75, 29.36, 29.39, 30.62, 30.14, 30.22, 30.62, 30.69, 30.47, 30.3, 30.67, 30.92, 30.86, 30.67, 30.44, 30.23, 29.77, 29.89, 30.56, 30.08, 29.81, 30.34, 30.38, 30.2, 30.52, 30.16, 30.48, 30.66, 30.36, 30.38, 30.61, 30.62, 30.02, 30.31, 30.7, 30.58, 30.34, 30.36, 30.53, 30.27, 30.16, 30.55, 29.91, 29.44, 30.17, 30.27, 29.08, 28.84, 29.34, 29.05, 27.34, 29.45, 28.86, 28.8, 26.98, 28.41, 28.28, 27.73, 26.33, 27.88, 27.97, 28.17, 27.95, 28.25, 28.53, 28.36, 28.53, 28.94, 28.97, 28.61, 28.91, 28.86, 29.61, 29.12, 28.61, 29.42, 29.44, 29.89, 30.34, 30.17, 30.33, 29.59, 30.53, 30.31, 30.8, 30.36, 30.61, 30.16, 30.67, 30.8, 30.33, 29.77, 30.47, 30.52, 30.06, 30.45, 29.31, 29.67, 29.91, 29.88, 29.95, 30.03, 29.72, 29.86, 29.77, 29.62, 29.25, 30.0, 29.5, 30.28, 30.09, 29.95, 29.14, 29.89, 29.5, 28.91, 29.47, 30.14, 29.66, 29.84, 30.69, 30.45, 30.45, 30.31, 30.73, 30.48, 30.31, 30.58, 30.61, 30.34, 30.47, 30.45, 29.84, 29.81, 29.83, 30.12, 28.66, 28.56, 29.02, 28.41, 28.62, 28.09, 29.23, 26.39, 25.44, 26.45, 27.47, 24.59, 25.52, 27.22, 24.19, 25.14, 27.34, 26.17, 27.45, 26.48, 26.7, 27.55, 25.72, 25.98, 24.75, 25.73, 27.83, 26.62, 28.05, 27.94, 27.7, 28.06, 28.41, 28.36, 27.88, 28.16, 28.27, 28.03, 27.7, 28.05, 27.58, 26.56, 27.39, 27.25, 24.38, 26.48, 24.81, 24.95, 26.77, 25.7, 27.81, 27.81, 26.19, 27.61, 26.17, 26.58, 25.34, 25.39, 28.05, 26.69, 26.91, 28.16, 28.28, 26.42, 28.3, 28.97, 29.08, 28.52, 29.12, 29.42, 29.5, 29.45, 30.23, 30.52, 29.86, 30.02, 29.81, 30.48, 30.03, 29.73, 29.73, 30.3, 29.81, 29.8, 29.92, 29.59, 30.02, 29.91, 29.66, 29.69, 30.08, 30.23, 29.38, 30.44, 30.33, 30.36, 29.86, 30.67, 30.19, 28.89, 29.75, 30.25, 29.95, 28.66, 29.09, 29.39, 29.45, 28.53, 28.92, 29.27, 27.11, 26.44, 28.27, 28.58, 27.84, 25.0, 25.44, 25.69, 26.91, 27.41, 25.84, 25.55, 27.69, 27.3, 27.42, 28.84, 29.41, 28.62, 27.97, 27.97, 26.69, 28.2, 25.34, 28.23, 26.27, 27.59, 27.91, 26.48, 27.97, 26.94, 27.78, 27.45, 28.77, 27.69, 26.8, 28.61, 27.59, 27.89, 27.53, 28.14, 26.69, 27.16, 27.34, 27.84, 28.8, 27.61, 29.14, 28.97, 28.41, 28.59, 29.3, 28.62, 28.77, 28.59, 28.69, 28.72, 29.34, 28.81, 28.89, 29.39, 27.16, 29.53, 29.2, 28.14, 29.64, 29.97, 29.7, 29.44, 28.92, 28.92, 29.14, 29.45, 28.95, 28.39, 28.86, 28.78, 28.89, 28.72, 27.98, 29.8, 28.83, 28.25, 28.7, 28.89, 28.64, 28.56, 28.91, 29.52, 29.27, 29.72, 29.48, 29.52, 29.53, 30.0, 29.62, 29.61, 29.69, 30.02, 29.81, 30.08, 29.94, 30.44, 30.27, 30.12, 29.84, 29.12, 29.8, 29.38, 29.56, 28.59, 29.0, 29.38, 29.39, 28.92, 28.84, 28.8, 28.89, 29.11, 29.28, 29.02, 28.97, 29.59, 28.75, 29.22, 29.78, 29.17, 29.45, 29.84, 30.03, 29.47, 28.89, 29.25, 28.78, 28.81, 28.25, 28.53, 28.38, 28.02, 29.31, 28.95, 28.98, 28.88, 28.62, 28.83, 29.36, 28.66, 28.58, 29.3, 29.03, 28.81, 28.86, 28.84, 29.17, 28.59, 28.95, 29.28, 27.91, 28.62, 28.81, 28.94, 29.28, 29.08, 28.73, 28.52, 28.48, 27.8, 28.42, 29.38, 28.67, 28.84, 27.62, 28.16, 28.42, 28.3, 28.73, 29.0, 28.8, 28.7, 28.8, 28.91, 29.34, 28.8, 29.05, 28.64, 28.77, 28.7, 27.97, 28.66, 29.05, 27.58, 27.91, 27.06, 27.28, 27.67, 27.14, 27.25, 27.06, 27.08, 26.73, 26.5, 27.27, 26.14, 26.03, 25.98, 24.95, 25.28, 24.78, 24.2, 23.97, 24.16, 22.92, 23.88, 23.12, 23.25, 22.78, 23.98, 24.22, 22.61, 24.23, 23.53, 24.02, 24.14, 23.12, 22.3, 22.59, 22.62, 21.56, 21.83, 21.98, 21.92, 21.8, 20.56, 18.36, 19.81, 18.22, 16.27, 14.63, 12.05, 9.21, 7.05, 6.07, 5.07, 2.87, 1.59, 0.25, 1.05, 2.46, 3.39, 5.88, 5.62, 8.76, 11.75, 12.62, 14.83, 15.89, 18.38, 19.88], [30.02, 28.98, 30.41, 29.86, 29.05, 29.55, 30.2, 29.98, 29.41, 29.36, 29.53, 29.75, 28.58, 29.86, 30.16, 29.64, 28.86, 30.08, 30.45, 29.25, 29.52, 30.48, 29.84, 28.88, 29.64, 30.12, 28.53, 28.39, 30.31, 29.84, 27.75, 28.64, 30.0, 29.25, 28.55, 29.03, 27.97, 27.67, 27.67, 27.27, 27.42, 28.58, 28.61, 28.73, 28.77, 29.02, 29.25, 29.31, 27.97, 29.36, 29.64, 29.2, 29.05, 30.38, 29.89, 30.41, 30.36, 30.55, 30.11, 29.89, 30.28, 30.67, 29.59, 29.98, 30.66, 30.56, 29.33, 29.59, 30.28, 30.17, 30.38, 30.28, 30.42, 30.33, 30.42, 29.25, 30.14, 30.64, 29.8, 30.31, 30.61, 30.36, 29.33, 30.23, 30.44, 30.02, 29.88, 29.75, 30.38, 29.67, 30.23, 30.5, 29.73, 29.34, 30.36, 30.45, 28.27, 29.19, 29.55, 28.8, 27.27, 28.92, 29.41, 27.69, 27.08, 28.48, 28.88, 28.86, 26.78, 28.95, 27.48, 28.45, 28.39, 28.11, 28.91, 28.39, 28.44, 29.34, 28.8, 27.88, 29.36, 28.64, 29.28, 29.0, 27.94, 29.25, 29.48, 28.42, 29.48, 29.73, 30.5, 29.55, 30.36, 30.5, 30.91, 30.12, 30.34, 30.3, 30.42, 29.84, 30.58, 30.27, 30.31, 30.48, 30.09, 30.39, 29.94, 30.0, 30.25, 29.16, 28.83, 29.95, 29.95, 29.7, 30.02, 29.78, 29.41, 29.81, 29.44, 28.81, 29.33, 29.02, 28.66, 29.48, 28.88, 29.62, 29.45, 29.28, 28.89, 30.06, 30.67, 29.03, 29.78, 30.88, 30.7, 30.02, 30.25, 30.28, 30.61, 30.19, 30.66, 30.91, 29.58, 29.62, 30.67, 29.55, 28.88, 29.2, 29.0, 28.53, 28.41, 29.17, 29.44, 27.53, 27.41, 28.02, 27.86, 25.55, 25.59, 27.19, 25.92, 24.53, 27.52, 25.52, 28.61, 26.47, 28.14, 27.0, 26.62, 27.23, 26.97, 26.86, 28.34, 27.69, 28.08, 28.52, 27.7, 28.03, 28.33, 28.69, 27.8, 28.12, 27.52, 27.61, 27.67, 27.77, 28.06, 28.06, 28.22, 27.72, 25.55, 27.42, 25.7, 26.55, 27.62, 27.08, 26.92, 26.92, 25.33, 28.09, 25.25, 25.66, 25.67, 24.47, 26.34, 26.77, 26.38, 27.52, 27.97, 27.34, 28.47, 28.73, 29.25, 28.88, 29.69, 29.84, 29.58, 29.12, 30.17, 30.75, 29.84, 30.06, 29.58, 30.31, 29.3, 28.91, 29.36, 29.39, 28.97, 29.34, 29.67, 29.89, 30.41, 29.88, 28.94, 29.75, 29.58, 28.95, 29.56, 29.39, 29.77, 29.02, 29.36, 29.75, 30.06, 28.33, 29.45, 29.64, 29.8, 28.02, 29.12, 29.86, 28.86, 27.97, 29.2, 28.42, 28.5, 26.5, 27.8, 28.5, 28.44, 25.14, 26.7, 24.55, 27.22, 27.69, 27.08, 27.5, 27.77, 28.2, 26.64, 27.98, 28.44, 27.67, 28.61, 27.55, 27.02, 27.58, 25.81, 27.23, 27.2, 27.22, 27.45, 25.69, 27.23, 26.11, 27.14, 27.5, 26.59, 26.2, 26.92, 27.91, 26.73, 27.12, 27.31, 27.64, 26.97, 26.89, 27.61, 27.41, 28.2, 27.05, 28.31, 28.2, 28.19, 28.36, 29.17, 27.88, 28.5, 28.33, 28.69, 27.52, 29.02, 28.23, 28.92, 28.33, 26.94, 28.42, 27.28, 28.12, 28.09, 28.8, 28.28, 28.03, 28.94, 27.86, 28.95, 28.12, 28.72, 27.91, 28.31, 28.44, 28.3, 28.28, 28.17, 28.7, 27.97, 27.19, 27.98, 28.22, 27.22, 28.88, 28.94, 28.66, 28.69, 28.86, 28.98, 29.17, 29.41, 29.59, 28.89, 29.67, 28.8, 29.5, 29.36, 29.78, 29.38, 30.14, 29.97, 29.42, 30.03, 28.81, 29.36, 29.38, 28.47, 29.22, 28.75, 29.78, 29.44, 28.84, 28.94, 29.41, 28.95, 28.84, 29.31, 29.28, 28.48, 29.2, 28.8, 29.69, 29.67, 29.05, 29.23, 29.62, 29.94, 29.3, 28.75, 28.95, 27.7, 28.72, 27.25, 27.56, 28.53, 28.09, 28.7, 28.86, 28.27, 29.22, 28.77, 29.17, 29.16, 28.59, 29.27, 29.33, 28.55, 29.33, 29.42, 29.31, 29.16, 28.58, 29.61, 29.02, 27.34, 29.14, 29.19, 29.05, 28.62, 28.69, 28.14, 28.08, 28.39, 28.03, 28.88, 28.67, 29.02, 27.73, 27.67, 28.14, 28.58, 27.73, 28.62, 28.84, 28.17, 27.55, 28.92, 28.23, 28.75, 28.69, 28.97, 28.91, 28.17, 28.31, 29.19, 28.17, 28.22, 27.56, 27.61, 28.3, 27.72, 27.11, 26.59, 26.53, 27.17, 27.41, 26.73, 26.38, 26.75, 26.42, 26.77, 27.25, 27.17, 25.73, 26.0, 24.06, 26.05, 24.08, 24.7, 24.94, 24.83, 25.2, 24.33, 24.94, 24.92, 25.33, 25.25, 25.28, 25.64, 25.84, 24.55, 24.78, 25.28, 25.08, 24.12, 23.41, 24.5, 23.86, 24.33, 22.09, 21.84, 21.78, 20.86, 18.94, 16.89, 14.12, 11.87, 8.88, 6.76, 6.65, 4.59, 2.75, 1.63, 0.25, 1.02, 2.89, 3.21, 4.93, 5.54, 10.22, 11.32, 14.27, 14.85, 17.02, 18.64], [29.78, 29.89, 29.7, 29.98, 29.88, 28.66, 29.84, 29.59, 29.86, 29.66, 29.94, 29.88, 29.83, 30.61, 30.16, 30.16, 29.44, 30.73, 30.5, 29.84, 28.94, 30.45, 30.03, 28.84, 29.55, 30.06, 28.83, 28.78, 29.98, 30.02, 28.83, 29.16, 29.67, 29.55, 28.95, 28.17, 28.72, 28.53, 27.98, 27.62, 27.38, 28.25, 28.89, 28.56, 28.73, 28.8, 28.75, 29.17, 29.06, 29.81, 29.38, 29.14, 29.56, 30.3, 29.81, 29.98, 30.66, 30.67, 30.5, 30.19, 30.58, 30.84, 30.69, 30.5, 30.52, 30.31, 29.44, 29.94, 29.98, 30.3, 29.92, 30.03, 30.08, 30.27, 30.58, 30.19, 30.27, 30.45, 30.5, 30.48, 30.27, 30.41, 30.0, 30.03, 29.97, 30.34, 30.2, 30.05, 30.23, 29.98, 29.98, 30.34, 30.28, 29.17, 29.91, 30.36, 28.66, 29.16, 29.42, 29.38, 27.38, 28.66, 28.88, 28.47, 26.94, 28.55, 28.19, 27.28, 25.36, 26.52, 26.92, 27.73, 27.52, 27.59, 27.89, 28.06, 28.86, 28.88, 27.8, 27.39, 28.17, 28.12, 29.31, 28.81, 28.12, 29.47, 29.48, 29.58, 29.08, 29.86, 30.22, 28.86, 30.06, 30.08, 30.75, 30.09, 30.33, 30.05, 30.33, 30.33, 30.09, 29.58, 30.41, 29.98, 29.48, 30.31, 28.75, 29.41, 29.69, 29.62, 28.55, 29.59, 29.25, 29.38, 29.59, 29.12, 29.22, 28.77, 29.7, 29.45, 29.78, 28.94, 28.56, 29.56, 29.88, 29.48, 29.12, 28.91, 29.2, 29.72, 30.33, 30.12, 29.72, 30.52, 30.28, 30.42, 30.3, 30.27, 30.53, 30.33, 30.16, 30.55, 29.55, 29.33, 29.92, 29.19, 28.52, 28.73, 28.52, 28.75, 27.73, 28.58, 28.17, 26.3, 26.66, 27.22, 26.44, 23.48, 24.83, 26.77, 22.14, 23.88, 26.94, 24.52, 26.72, 25.67, 26.7, 25.47, 25.41, 26.19, 25.91, 25.14, 26.36, 25.91, 26.7, 27.75, 27.05, 26.64, 27.78, 27.98, 27.62, 27.94, 28.22, 28.31, 27.48, 28.09, 28.14, 26.83, 27.23, 27.39, 25.39, 26.25, 25.27, 24.55, 25.73, 25.52, 26.31, 27.02, 24.8, 26.27, 25.31, 26.14, 25.97, 25.64, 28.3, 25.69, 27.03, 28.45, 29.02, 27.19, 27.94, 28.3, 28.34, 28.31, 28.84, 29.5, 29.41, 29.27, 30.22, 30.44, 29.41, 29.92, 29.73, 30.23, 29.45, 29.58, 29.78, 29.77, 29.81, 29.94, 29.0, 29.91, 29.81, 29.44, 29.39, 29.25, 29.73, 29.86, 29.3, 29.97, 29.75, 29.66, 29.47, 30.31, 30.02, 28.16, 29.31, 29.97, 29.83, 27.97, 28.91, 29.39, 28.23, 28.45, 28.67, 28.52, 28.16, 26.36, 27.55, 28.39, 27.94, 25.27, 26.09, 23.83, 25.31, 26.98, 26.89, 25.58, 27.5, 27.88, 28.2, 27.73, 28.67, 28.62, 28.67, 27.39, 26.8, 28.16, 25.94, 27.94, 26.75, 27.41, 27.95, 27.17, 28.19, 27.38, 27.81, 28.45, 28.48, 27.56, 27.14, 28.33, 26.77, 27.59, 27.81, 28.03, 26.62, 26.48, 27.39, 27.61, 28.44, 27.58, 28.39, 28.72, 28.42, 28.61, 28.55, 28.3, 28.48, 28.84, 28.02, 28.34, 29.2, 28.61, 29.02, 29.12, 27.88, 29.66, 28.61, 28.3, 28.88, 28.95, 28.88, 29.27, 28.53, 28.72, 28.14, 28.78, 28.56, 27.47, 28.42, 28.41, 27.81, 29.09, 27.95, 28.62, 27.95, 27.7, 28.56, 28.62, 28.48, 28.98, 29.09, 29.28, 29.06, 29.19, 29.72, 29.78, 29.83, 29.94, 29.66, 29.7, 29.53, 29.95, 29.78, 30.3, 30.09, 30.33, 30.2, 30.05, 30.2, 29.61, 29.86, 29.38, 29.12, 28.69, 29.16, 29.52, 29.27, 28.55, 28.97, 28.52, 28.88, 28.86, 29.62, 28.92, 28.48, 28.92, 28.5, 29.28, 29.81, 28.91, 29.33, 29.67, 29.58, 29.42, 29.02, 28.66, 26.98, 28.34, 26.67, 27.34, 27.91, 27.84, 28.75, 28.58, 28.16, 28.41, 28.7, 28.58, 28.66, 28.53, 28.42, 28.97, 28.81, 28.81, 29.02, 28.84, 28.75, 28.47, 28.77, 28.73, 27.53, 28.56, 29.27, 28.95, 29.12, 29.11, 28.55, 28.8, 28.48, 28.77, 28.14, 29.14, 28.67, 28.58, 28.19, 28.61, 28.78, 28.11, 29.17, 28.39, 28.23, 28.62, 28.45, 29.19, 28.83, 28.98, 28.52, 28.56, 28.45, 28.38, 29.05, 28.28, 28.31, 27.38, 27.8, 27.67, 28.27, 27.31, 27.72, 27.42, 26.98, 27.03, 26.69, 25.97, 27.11, 26.75, 26.61, 27.16, 26.2, 26.28, 26.41, 25.55, 25.56, 23.52, 23.02, 23.56, 23.5, 24.34, 23.47, 23.86, 24.88, 23.34, 24.98, 24.45, 24.64, 24.81, 23.81, 23.19, 24.25, 24.45, 22.73, 22.64, 23.64, 23.42, 23.25, 21.61, 20.25, 20.58, 20.28, 18.22, 16.41, 15.66, 13.96, 10.45, 8.78, 6.41, 5.05, 4.68, 2.78, 1.58, 0.25, 1.04, 2.42, 4.23, 4.78, 6.29, 8.36, 11.26, 12.95, 16.06, 16.34], [29.5, 29.86, 29.73, 30.0, 29.8, 29.25, 30.09, 30.11, 29.77, 28.77, 28.84, 29.14, 29.0, 29.91, 30.42, 29.97, 29.73, 30.41, 30.67, 29.16, 30.06, 30.41, 29.77, 29.48, 30.02, 30.3, 29.59, 29.22, 30.25, 29.72, 28.45, 29.03, 30.14, 29.16, 27.97, 28.42, 28.2, 27.78, 26.3, 26.45, 25.16, 27.55, 28.36, 28.09, 27.27, 27.94, 27.98, 29.02, 28.34, 29.64, 30.0, 29.42, 29.75, 30.61, 29.5, 30.58, 30.72, 30.91, 30.52, 29.88, 30.88, 30.95, 30.44, 30.16, 30.19, 30.42, 28.95, 29.98, 30.2, 29.75, 30.34, 30.45, 30.64, 30.56, 30.48, 29.86, 29.92, 30.94, 29.94, 30.39, 30.61, 30.69, 29.28, 30.03, 30.5, 30.12, 30.36, 30.3, 30.31, 30.25, 30.42, 30.61, 29.81, 29.88, 30.66, 30.44, 28.62, 29.77, 29.67, 29.38, 27.42, 28.78, 28.66, 27.59, 27.08, 28.48, 28.2, 27.91, 26.39, 28.28, 27.62, 28.0, 28.28, 28.36, 28.11, 28.44, 28.27, 28.05, 28.3, 27.61, 28.67, 28.7, 28.84, 28.58, 27.73, 29.44, 29.89, 29.45, 29.33, 30.3, 30.19, 29.81, 29.5, 30.41, 30.72, 30.27, 30.33, 30.5, 30.66, 30.08, 31.0, 30.25, 30.42, 30.64, 30.48, 30.34, 30.11, 30.17, 30.05, 29.34, 28.78, 29.59, 30.0, 30.09, 30.27, 29.94, 29.39, 29.25, 29.58, 28.77, 29.41, 27.95, 28.33, 29.28, 28.14, 29.69, 28.58, 28.53, 28.42, 29.16, 30.22, 29.27, 29.78, 30.19, 30.52, 30.48, 30.48, 30.41, 30.69, 30.62, 30.52, 30.64, 29.98, 29.8, 30.16, 29.89, 29.33, 28.92, 28.27, 28.34, 28.75, 28.52, 27.84, 27.31, 26.78, 27.03, 26.33, 24.62, 24.2, 26.02, 23.61, 24.19, 25.95, 23.47, 27.19, 25.88, 27.61, 28.17, 25.55, 26.31, 26.09, 26.34, 27.28, 26.72, 27.7, 27.47, 27.95, 27.83, 27.86, 28.39, 28.22, 27.67, 28.44, 28.2, 28.33, 28.16, 28.09, 27.8, 28.17, 27.92, 26.2, 26.98, 24.67, 24.92, 27.33, 24.52, 25.78, 26.02, 23.22, 24.7, 25.06, 23.31, 24.23, 24.05, 26.92, 24.75, 27.53, 26.98, 28.25, 27.05, 28.44, 28.81, 29.17, 28.61, 29.67, 30.05, 29.92, 29.05, 30.48, 30.75, 30.27, 30.2, 29.36, 30.38, 29.83, 29.09, 29.73, 30.11, 29.7, 28.39, 29.09, 29.12, 30.25, 29.89, 29.23, 29.67, 30.03, 29.83, 28.78, 29.7, 29.61, 29.33, 29.55, 30.08, 30.22, 29.19, 29.64, 30.14, 29.73, 28.52, 29.78, 30.03, 28.28, 28.53, 29.16, 28.86, 27.19, 26.44, 27.58, 27.36, 28.59, 24.78, 25.41, 24.7, 25.53, 26.33, 27.44, 26.53, 26.66, 27.0, 27.59, 27.97, 27.67, 28.17, 28.38, 28.3, 28.61, 28.22, 27.39, 28.34, 27.77, 27.91, 28.42, 26.89, 27.64, 26.27, 27.88, 27.5, 27.36, 26.91, 26.84, 27.95, 27.52, 27.31, 27.22, 27.8, 27.23, 26.56, 27.7, 27.67, 28.64, 27.33, 28.62, 27.98, 28.45, 28.23, 28.62, 27.44, 27.83, 27.47, 28.02, 28.09, 28.44, 27.84, 28.28, 28.33, 27.05, 28.47, 29.19, 27.39, 28.7, 29.17, 28.92, 27.64, 29.06, 28.81, 28.83, 28.31, 28.75, 28.19, 28.53, 28.53, 28.28, 28.3, 27.98, 28.83, 28.11, 27.55, 28.95, 28.52, 27.5, 28.64, 28.77, 28.98, 28.73, 29.58, 29.25, 29.44, 29.38, 29.88, 29.81, 29.55, 29.53, 29.67, 29.67, 29.81, 29.84, 30.17, 29.81, 29.39, 29.86, 28.91, 29.73, 28.97, 28.92, 29.09, 28.03, 29.14, 28.86, 28.44, 28.64, 29.11, 28.88, 28.95, 29.56, 29.14, 29.08, 29.31, 28.23, 29.44, 29.53, 29.28, 29.84, 29.94, 29.81, 29.86, 29.34, 29.52, 28.14, 28.73, 27.25, 27.2, 27.02, 27.31, 28.38, 29.55, 28.97, 29.14, 28.8, 29.3, 29.28, 28.64, 29.47, 29.22, 29.05, 29.19, 29.64, 29.3, 29.25, 28.55, 29.34, 28.73, 27.83, 29.41, 29.23, 28.95, 28.98, 29.17, 28.56, 28.09, 28.47, 28.19, 28.64, 28.41, 27.77, 28.27, 27.44, 28.38, 28.69, 27.69, 27.94, 28.64, 28.17, 27.75, 28.53, 27.8, 28.88, 28.73, 28.42, 28.73, 28.91, 28.53, 28.64, 28.23, 28.42, 27.14, 26.86, 26.94, 26.69, 27.17, 26.89, 26.45, 26.67, 27.11, 26.73, 26.23, 26.73, 26.75, 26.36, 26.38, 26.0, 26.11, 25.86, 25.16, 24.61, 24.31, 24.05, 23.91, 23.89, 24.47, 22.25, 23.67, 24.8, 22.47, 23.27, 24.69, 23.97, 24.97, 24.58, 23.73, 25.05, 24.52, 23.55, 23.78, 24.17, 23.77, 24.05, 23.03, 22.67, 23.02, 22.44, 21.11, 19.94, 18.2, 16.83, 13.6, 10.67, 8.71, 5.29, 6.01, 5.22, 2.4, 2.07, 0.25, 1.21, 2.83, 4.33, 6.36, 7.8, 8.62, 11.34, 13.46, 16.78], [29.16, 29.91, 29.8, 29.06, 29.14, 28.64, 29.38, 29.75, 29.72, 28.89, 29.55, 29.39, 29.02, 30.17, 30.14, 30.05, 29.52, 30.27, 30.14, 29.94, 29.12, 30.25, 30.0, 29.66, 29.28, 29.92, 29.55, 28.91, 29.89, 29.33, 28.89, 29.16, 29.22, 28.95, 28.8, 28.06, 26.5, 27.45, 27.19, 27.25, 26.75, 28.11, 27.67, 26.7, 27.2, 27.98, 27.89, 28.47, 28.83, 29.03, 28.66, 28.22, 29.44, 29.91, 29.47, 30.14, 30.11, 30.56, 30.11, 30.03, 30.44, 30.88, 30.12, 30.38, 29.61, 29.88, 29.31, 29.75, 29.69, 29.86, 30.25, 30.14, 30.22, 30.11, 30.27, 30.19, 30.16, 30.34, 30.39, 30.08, 30.27, 30.52, 29.64, 29.98, 30.06, 30.2, 29.98, 30.0, 30.09, 29.92, 30.19, 30.2, 29.28, 27.91, 29.45, 29.59, 27.8, 28.94, 29.02, 28.69, 26.05, 28.08, 28.45, 27.8, 26.22, 27.89, 27.64, 26.38, 26.19, 27.06, 26.98, 27.89, 27.03, 26.72, 27.53, 27.58, 27.64, 27.78, 27.33, 26.73, 27.58, 25.83, 27.78, 28.0, 28.08, 28.45, 29.02, 28.67, 28.95, 29.81, 29.62, 27.97, 29.42, 29.5, 30.58, 29.89, 30.16, 30.08, 30.47, 30.06, 29.75, 29.81, 30.28, 30.17, 29.86, 30.05, 29.72, 29.56, 29.98, 29.73, 29.38, 29.55, 29.91, 29.39, 29.72, 29.47, 29.41, 28.94, 29.28, 28.75, 29.81, 28.02, 28.12, 29.16, 26.66, 28.72, 27.77, 28.73, 28.2, 28.98, 30.16, 29.61, 29.41, 29.39, 30.22, 30.23, 30.39, 30.2, 30.09, 30.48, 30.33, 30.14, 29.53, 29.8, 30.11, 29.16, 28.67, 29.12, 28.33, 26.95, 28.34, 28.17, 28.06, 25.77, 25.97, 26.2, 26.2, 24.38, 22.95, 24.58, 22.52, 22.08, 26.2, 22.8, 23.75, 24.58, 26.45, 24.38, 23.88, 24.8, 24.34, 24.14, 27.12, 24.92, 27.02, 27.66, 26.84, 27.34, 27.69, 28.25, 27.75, 27.8, 27.61, 28.44, 27.31, 27.38, 27.38, 26.55, 27.3, 26.95, 24.22, 26.3, 23.59, 23.64, 24.95, 24.64, 26.53, 25.22, 23.61, 23.7, 23.33, 24.52, 24.31, 23.66, 25.67, 25.31, 26.23, 27.94, 27.41, 27.09, 27.16, 27.55, 29.31, 28.0, 28.06, 29.56, 29.53, 29.31, 29.98, 30.5, 30.14, 29.81, 28.73, 30.23, 29.59, 28.89, 29.17, 29.88, 29.62, 28.94, 28.64, 28.58, 30.08, 29.97, 28.97, 29.25, 29.45, 29.28, 29.36, 29.94, 29.77, 29.81, 29.8, 30.17, 29.66, 29.22, 29.17, 29.78, 29.91, 28.47, 28.16, 28.86, 28.55, 27.83, 28.8, 28.5, 26.75, 27.56, 28.59, 28.59, 27.53, 26.02, 26.45, 23.92, 24.69, 26.33, 25.36, 25.02, 26.44, 26.17, 25.83, 26.22, 26.7, 27.45, 27.83, 26.94, 27.09, 26.75, 25.42, 27.23, 26.47, 27.02, 27.36, 26.34, 27.61, 27.67, 27.62, 26.66, 27.69, 27.48, 26.92, 27.55, 27.16, 26.97, 27.45, 27.8, 26.02, 27.33, 26.64, 27.73, 28.09, 27.64, 28.64, 28.52, 28.45, 28.7, 28.45, 28.2, 27.59, 28.44, 28.05, 27.47, 28.52, 27.92, 27.48, 28.84, 26.27, 28.39, 28.81, 27.08, 28.12, 28.67, 28.92, 28.17, 27.81, 28.47, 28.47, 27.81, 28.86, 28.09, 28.52, 28.8, 27.73, 28.61, 27.91, 28.62, 28.31, 27.73, 27.38, 27.7, 27.59, 28.11, 28.34, 27.94, 27.62, 28.84, 28.61, 28.7, 28.75, 29.12, 29.27, 28.92, 28.88, 29.27, 29.09, 29.17, 28.77, 29.34, 29.52, 29.47, 29.31, 28.28, 29.02, 28.45, 28.88, 27.92, 28.25, 28.5, 28.36, 27.72, 27.81, 27.88, 27.42, 27.19, 28.58, 27.92, 28.22, 28.27, 26.62, 27.48, 28.05, 28.28, 28.14, 28.31, 28.47, 28.25, 27.03, 26.58, 26.31, 26.03, 26.16, 26.55, 25.36, 27.05, 27.28, 27.28, 26.55, 27.42, 27.14, 28.12, 28.27, 28.12, 27.89, 28.55, 28.0, 27.62, 27.08, 27.67, 28.52, 27.92, 27.75, 27.72, 27.16, 27.89, 27.75, 28.78, 28.33, 28.36, 28.08, 28.27, 28.02, 28.19, 27.73, 28.17, 28.23, 27.89, 27.33, 27.39, 28.27, 26.89, 27.36, 28.05, 27.06, 25.62, 28.03, 28.22, 28.06, 28.02, 27.55, 27.94, 28.78, 27.97, 28.08, 28.34, 27.88, 26.97, 27.44, 27.41, 28.09, 27.77, 27.33, 26.3, 26.53, 27.14, 26.61, 26.23, 26.75, 27.02, 27.28, 27.11, 26.92, 26.7, 26.36, 24.16, 25.48, 23.53, 23.8, 24.75, 22.56, 23.83, 22.03, 24.3, 23.92, 24.22, 23.97, 24.62, 25.59, 25.45, 25.06, 23.62, 24.36, 24.81, 23.95, 23.58, 24.77, 24.2, 24.92, 23.81, 23.31, 24.03, 23.25, 21.53, 20.62, 18.52, 18.84, 15.66, 12.91, 11.09, 6.91, 5.85, 5.52, 4.05, 2.88, 1.53, 0.25, 1.06, 2.62, 3.62, 4.8, 5.96, 7.72, 9.88, 12.73], [29.53, 29.31, 28.78, 29.53, 28.81, 28.34, 29.33, 29.64, 29.09, 28.86, 28.69, 29.14, 29.2, 30.14, 30.03, 29.72, 29.55, 30.39, 30.2, 30.08, 29.83, 30.44, 30.09, 29.59, 29.67, 30.22, 29.17, 29.14, 30.22, 29.83, 28.02, 29.27, 29.72, 29.47, 28.36, 28.58, 27.84, 27.39, 26.59, 28.22, 26.59, 28.19, 28.8, 27.73, 27.48, 28.22, 27.88, 29.08, 28.36, 29.58, 29.72, 28.84, 29.31, 30.16, 29.92, 30.25, 30.75, 30.69, 30.34, 30.06, 30.38, 30.72, 30.36, 30.2, 30.06, 30.08, 29.33, 29.41, 29.92, 30.03, 29.95, 29.92, 29.78, 30.03, 30.5, 30.22, 30.06, 30.41, 30.44, 30.34, 30.33, 30.67, 29.59, 30.25, 30.14, 30.25, 30.05, 30.28, 30.33, 30.14, 30.03, 30.25, 29.14, 28.69, 29.66, 29.81, 27.89, 27.8, 28.75, 28.39, 26.42, 28.19, 28.36, 27.67, 26.55, 27.83, 27.69, 27.62, 26.42, 27.05, 28.08, 28.09, 27.16, 27.41, 27.34, 27.48, 27.62, 27.48, 27.83, 27.25, 28.06, 27.41, 28.39, 28.3, 27.97, 29.0, 29.06, 29.11, 29.75, 29.97, 29.89, 29.39, 30.08, 30.06, 30.38, 30.0, 30.23, 30.02, 30.08, 30.22, 30.14, 29.73, 30.25, 30.06, 29.09, 29.56, 29.16, 29.5, 29.84, 29.31, 29.31, 29.44, 29.39, 29.28, 29.11, 28.64, 28.62, 29.12, 28.92, 29.19, 29.53, 28.11, 28.59, 28.75, 28.39, 28.27, 28.52, 29.14, 28.64, 29.58, 30.08, 30.23, 30.02, 30.02, 30.19, 30.55, 30.23, 30.27, 30.2, 30.28, 30.03, 30.44, 29.52, 29.03, 29.81, 29.45, 28.66, 28.41, 28.38, 27.48, 27.22, 28.61, 28.25, 26.53, 26.25, 27.52, 26.05, 24.12, 23.89, 26.64, 24.52, 23.81, 26.16, 25.58, 26.64, 25.41, 26.83, 26.52, 24.8, 24.97, 24.36, 25.36, 26.97, 26.36, 26.69, 27.33, 27.42, 27.23, 27.88, 27.81, 28.0, 28.42, 28.66, 28.95, 28.41, 28.73, 28.17, 27.67, 27.73, 26.86, 24.3, 25.81, 24.34, 24.25, 25.48, 24.11, 26.16, 25.06, 24.08, 27.06, 24.73, 25.39, 24.59, 25.94, 27.2, 26.0, 27.03, 27.5, 27.75, 26.44, 27.06, 28.3, 28.33, 28.84, 28.11, 29.66, 29.67, 29.25, 30.16, 30.25, 29.84, 29.94, 28.69, 30.19, 29.92, 29.3, 29.47, 29.92, 29.38, 29.47, 28.94, 28.98, 29.58, 29.28, 28.78, 28.86, 29.98, 29.73, 29.36, 30.28, 29.86, 29.53, 29.78, 30.31, 29.8, 28.53, 29.36, 29.67, 29.88, 28.05, 28.92, 29.31, 28.59, 28.58, 28.41, 29.44, 27.33, 26.62, 26.62, 28.5, 27.22, 24.8, 25.7, 24.53, 25.77, 25.7, 25.62, 26.12, 27.64, 26.3, 27.25, 27.92, 27.69, 27.59, 27.84, 27.38, 27.64, 27.67, 26.31, 27.94, 26.7, 28.14, 27.95, 27.3, 28.69, 27.47, 28.03, 28.84, 28.5, 27.66, 28.06, 29.17, 27.42, 28.36, 28.45, 27.47, 27.89, 27.77, 28.83, 28.66, 28.84, 28.28, 29.38, 29.02, 28.86, 29.47, 29.58, 28.89, 28.81, 28.67, 28.69, 28.67, 29.09, 28.55, 28.17, 28.84, 27.5, 29.08, 28.81, 27.34, 28.69, 28.44, 28.58, 28.23, 28.59, 28.55, 28.8, 28.84, 28.5, 28.8, 29.0, 28.69, 28.11, 28.48, 28.25, 28.89, 28.47, 27.14, 27.7, 27.52, 28.12, 26.72, 28.0, 28.08, 28.47, 29.23, 28.91, 29.09, 28.47, 29.42, 28.88, 29.14, 29.34, 29.31, 29.5, 29.3, 29.22, 29.89, 29.34, 29.23, 29.92, 28.52, 29.45, 29.19, 28.55, 28.97, 28.17, 29.17, 28.48, 28.75, 28.45, 28.53, 28.97, 29.25, 29.2, 28.73, 28.62, 28.58, 27.72, 28.97, 29.36, 29.31, 29.42, 28.84, 29.08, 29.08, 28.36, 28.28, 27.64, 27.61, 27.11, 26.59, 27.64, 28.39, 29.19, 28.92, 28.09, 29.48, 27.97, 29.14, 29.09, 29.16, 29.3, 29.42, 28.88, 29.16, 29.0, 29.28, 29.33, 28.8, 29.52, 29.5, 28.67, 28.83, 28.72, 29.3, 29.34, 28.86, 29.33, 28.81, 28.78, 28.56, 29.03, 29.02, 28.97, 29.05, 28.45, 28.95, 28.73, 28.62, 29.03, 29.31, 28.91, 28.98, 29.09, 29.12, 29.38, 28.95, 28.89, 29.11, 29.41, 29.06, 29.38, 28.86, 29.17, 28.66, 28.12, 28.45, 28.83, 28.61, 28.38, 27.95, 28.22, 27.45, 26.83, 27.2, 27.7, 27.81, 26.7, 27.23, 27.2, 27.61, 26.73, 25.23, 26.0, 26.09, 25.78, 24.61, 23.88, 25.02, 23.97, 24.55, 24.98, 25.22, 25.5, 25.73, 26.19, 26.36, 25.73, 25.38, 25.47, 25.41, 24.08, 25.03, 24.72, 24.3, 24.55, 23.17, 22.31, 23.33, 22.8, 21.16, 20.78, 20.2, 18.27, 16.67, 15.0, 13.62, 10.35, 7.32, 5.31, 5.65, 4.17, 2.86, 1.36, 0.25, 1.09, 2.66, 3.34, 4.35, 5.2, 7.77, 10.52], [29.28, 29.75, 30.11, 29.91, 29.78, 29.28, 29.72, 29.28, 29.95, 28.56, 29.28, 29.86, 29.17, 30.08, 30.12, 30.39, 29.8, 30.03, 30.81, 30.48, 30.36, 30.53, 30.41, 30.22, 30.31, 30.47, 30.11, 30.06, 30.78, 30.77, 29.44, 29.05, 30.22, 29.38, 28.89, 28.69, 27.52, 27.69, 28.2, 27.03, 27.22, 27.36, 27.98, 26.86, 27.08, 28.0, 27.83, 28.95, 28.97, 28.86, 29.83, 29.17, 29.84, 30.45, 29.67, 29.86, 30.5, 30.77, 30.11, 30.28, 30.39, 30.88, 29.17, 30.33, 30.81, 30.61, 28.94, 29.98, 29.56, 29.94, 30.0, 29.86, 30.38, 30.25, 30.78, 29.88, 29.59, 30.64, 30.02, 30.39, 30.67, 30.62, 29.42, 29.98, 30.48, 29.98, 30.22, 30.2, 30.36, 29.84, 30.72, 30.36, 28.77, 28.8, 30.19, 30.03, 28.36, 29.73, 29.17, 29.33, 28.3, 28.98, 28.55, 26.14, 26.08, 28.78, 27.62, 26.03, 25.05, 26.86, 26.22, 25.58, 27.27, 28.06, 26.95, 27.83, 28.16, 28.34, 27.5, 27.44, 27.98, 25.56, 27.31, 27.73, 26.56, 27.53, 28.3, 27.94, 29.34, 29.61, 30.12, 29.33, 29.34, 30.45, 30.58, 30.52, 30.72, 30.78, 30.39, 30.33, 30.7, 30.36, 30.0, 30.44, 29.64, 30.03, 29.47, 29.42, 29.55, 29.88, 29.03, 29.53, 29.81, 29.75, 29.33, 29.17, 28.95, 29.61, 29.47, 28.98, 28.69, 27.22, 27.83, 28.48, 28.95, 27.48, 29.22, 28.42, 28.45, 29.84, 30.08, 29.58, 29.2, 30.66, 30.67, 30.23, 30.05, 30.27, 30.27, 30.39, 30.16, 30.47, 29.61, 29.5, 30.36, 29.59, 29.45, 29.22, 29.56, 28.61, 28.58, 29.36, 27.75, 27.97, 25.89, 26.72, 24.84, 24.34, 23.72, 24.31, 21.08, 23.2, 25.47, 24.88, 25.36, 25.23, 27.03, 26.23, 24.42, 24.69, 26.05, 25.22, 25.67, 25.64, 26.66, 26.67, 27.67, 27.62, 27.95, 28.16, 27.39, 27.56, 27.09, 28.02, 27.0, 27.3, 27.33, 25.89, 25.64, 24.88, 23.67, 23.27, 22.84, 22.42, 23.86, 24.12, 24.59, 25.44, 22.73, 25.58, 25.62, 25.39, 26.25, 25.05, 27.22, 25.86, 27.22, 25.19, 28.39, 26.41, 27.89, 28.39, 29.59, 29.14, 29.06, 29.75, 29.84, 29.81, 30.05, 30.66, 29.91, 30.3, 28.06, 30.28, 29.92, 29.39, 29.27, 29.62, 29.75, 28.75, 28.42, 28.67, 29.8, 30.03, 29.06, 30.27, 29.55, 30.52, 29.77, 29.91, 30.27, 29.89, 29.92, 30.03, 30.7, 29.5, 30.34, 30.56, 30.47, 29.2, 29.92, 30.31, 28.77, 28.67, 29.25, 29.44, 28.84, 27.7, 28.41, 28.91, 28.56, 25.45, 25.88, 24.19, 26.73, 26.88, 27.25, 26.5, 28.03, 27.95, 27.12, 27.27, 28.97, 29.05, 28.33, 26.47, 26.58, 26.17, 24.05, 26.34, 24.89, 26.03, 26.23, 25.64, 26.5, 25.84, 25.77, 26.92, 26.88, 26.12, 25.77, 26.62, 25.39, 26.19, 27.16, 26.56, 26.31, 25.64, 26.64, 26.45, 27.39, 25.78, 27.84, 27.19, 27.64, 27.23, 28.28, 27.0, 28.28, 27.5, 27.17, 27.52, 27.47, 27.19, 27.45, 25.64, 26.3, 26.78, 28.64, 25.92, 26.83, 27.23, 26.83, 26.75, 26.62, 27.73, 27.69, 28.16, 27.94, 27.0, 28.03, 28.52, 27.45, 27.77, 27.91, 26.84, 27.91, 26.94, 26.55, 27.5, 27.91, 28.7, 28.09, 28.11, 27.97, 28.22, 28.75, 28.73, 28.81, 29.25, 28.81, 28.81, 28.2, 28.7, 29.2, 29.2, 29.17, 29.7, 29.52, 29.2, 29.39, 28.47, 29.17, 29.02, 28.09, 27.97, 27.97, 28.36, 28.86, 27.59, 27.69, 28.33, 28.17, 27.8, 28.48, 28.78, 27.8, 28.67, 27.22, 28.31, 28.5, 28.58, 28.78, 28.19, 28.39, 28.3, 28.06, 26.94, 26.72, 28.38, 27.34, 26.8, 27.72, 28.2, 28.41, 28.27, 27.38, 28.28, 27.64, 28.89, 28.64, 28.66, 29.02, 28.52, 28.94, 28.39, 28.59, 28.53, 28.86, 28.53, 29.05, 28.33, 26.94, 28.77, 28.59, 29.02, 28.31, 28.31, 28.14, 28.3, 27.58, 27.8, 28.55, 28.64, 28.81, 28.03, 27.23, 27.73, 28.97, 27.72, 28.23, 28.95, 27.0, 27.75, 28.69, 28.62, 28.41, 28.45, 27.84, 28.52, 29.39, 28.3, 28.67, 28.33, 28.05, 27.14, 28.02, 27.31, 27.55, 28.11, 28.22, 27.19, 27.53, 27.83, 26.69, 26.5, 26.75, 27.03, 26.14, 27.45, 26.83, 26.66, 26.69, 25.16, 25.48, 24.28, 24.45, 24.33, 23.59, 24.08, 21.78, 23.73, 23.86, 23.0, 23.58, 25.88, 25.73, 25.36, 26.53, 24.94, 26.81, 26.47, 25.39, 24.86, 24.41, 25.08, 24.94, 23.64, 23.88, 22.95, 23.39, 23.17, 21.45, 20.98, 19.89, 17.98, 17.56, 15.91, 14.24, 10.34, 7.7, 6.41, 6.02, 4.41, 3.77, 1.73, 0.25, 1.08, 3.39, 3.68, 5.2, 5.67, 7.18], [28.72, 29.52, 28.83, 28.91, 29.17, 27.25, 29.19, 28.72, 29.52, 29.31, 29.59, 29.53, 29.16, 30.06, 29.83, 30.02, 29.44, 30.22, 30.23, 29.83, 28.86, 29.77, 29.66, 29.5, 29.27, 29.83, 29.48, 28.41, 29.83, 29.59, 29.28, 29.47, 29.16, 29.58, 28.14, 27.52, 27.12, 27.84, 27.08, 27.73, 26.5, 27.75, 28.45, 27.41, 27.72, 27.39, 27.72, 27.52, 28.38, 29.02, 28.81, 28.22, 29.41, 29.78, 29.53, 30.08, 30.28, 29.86, 30.41, 29.95, 30.14, 30.69, 30.08, 30.31, 29.8, 29.56, 28.45, 29.25, 29.14, 29.95, 29.67, 29.55, 29.81, 29.88, 30.31, 30.11, 29.84, 30.11, 30.22, 30.27, 29.95, 30.34, 29.3, 29.78, 29.83, 30.17, 30.17, 29.72, 29.86, 29.84, 28.83, 29.84, 28.98, 28.41, 29.53, 29.64, 27.97, 28.38, 28.02, 27.58, 26.75, 27.67, 27.55, 27.3, 27.23, 28.03, 26.55, 26.77, 25.22, 25.53, 25.8, 27.02, 26.55, 27.55, 26.92, 27.2, 27.58, 26.97, 26.8, 26.0, 27.2, 26.66, 27.52, 26.3, 26.28, 28.53, 27.89, 27.7, 29.2, 29.31, 29.52, 28.77, 29.19, 29.7, 30.44, 29.88, 29.97, 29.66, 29.91, 30.14, 29.86, 29.73, 30.22, 29.94, 29.38, 29.48, 28.75, 28.72, 29.33, 29.11, 28.28, 29.3, 28.89, 28.95, 29.09, 28.62, 28.75, 28.61, 29.09, 29.09, 29.42, 27.58, 27.88, 29.19, 28.34, 28.56, 28.42, 28.61, 28.42, 29.06, 29.95, 29.94, 29.81, 30.12, 30.25, 30.08, 30.09, 29.98, 29.89, 30.22, 29.66, 30.23, 28.84, 29.09, 29.84, 28.55, 28.09, 27.78, 27.8, 27.3, 26.5, 28.23, 26.72, 25.97, 26.61, 26.22, 25.78, 24.69, 24.17, 23.34, 24.55, 25.42, 24.23, 24.3, 23.66, 25.56, 25.94, 25.23, 26.38, 25.5, 25.14, 25.3, 26.08, 26.08, 26.78, 27.06, 27.5, 27.84, 28.05, 27.75, 27.78, 27.94, 27.8, 28.23, 27.69, 27.7, 28.41, 27.03, 27.73, 27.34, 24.92, 25.3, 24.81, 24.0, 26.33, 26.45, 25.42, 25.94, 24.59, 25.86, 25.14, 24.84, 24.08, 25.86, 26.41, 25.59, 27.02, 25.89, 27.92, 27.36, 26.98, 27.16, 28.67, 28.53, 28.23, 28.83, 29.19, 28.25, 30.06, 29.73, 29.84, 30.2, 28.72, 29.64, 29.2, 29.33, 28.86, 29.06, 29.42, 29.14, 28.06, 29.03, 29.16, 28.94, 29.47, 28.97, 29.25, 29.83, 29.33, 29.3, 29.52, 29.8, 28.98, 30.12, 29.77, 29.45, 29.38, 29.48, 29.47, 28.38, 28.52, 29.39, 28.25, 27.03, 29.02, 28.88, 26.86, 25.75, 26.69, 28.58, 26.7, 24.89, 25.64, 24.56, 26.5, 26.59, 24.64, 25.55, 27.47, 26.88, 25.39, 27.41, 28.45, 28.69, 28.11, 26.03, 25.45, 26.62, 26.31, 27.16, 26.62, 26.58, 27.06, 26.39, 27.61, 26.72, 27.33, 28.17, 28.22, 26.41, 27.61, 27.56, 27.0, 26.39, 27.44, 26.97, 25.14, 26.66, 27.14, 26.67, 27.97, 25.8, 27.31, 26.88, 27.75, 27.61, 28.03, 27.3, 28.0, 27.89, 27.94, 27.42, 28.34, 28.55, 28.53, 29.22, 25.14, 28.41, 27.72, 25.34, 27.45, 27.59, 26.36, 27.36, 27.05, 27.89, 28.02, 27.58, 28.22, 27.81, 27.88, 27.66, 27.91, 28.89, 27.06, 28.52, 27.73, 26.33, 26.64, 26.75, 26.89, 27.22, 27.25, 26.88, 27.88, 28.25, 28.33, 28.42, 28.72, 29.19, 29.25, 29.0, 29.08, 29.17, 29.11, 29.69, 29.23, 29.62, 29.7, 29.27, 29.81, 28.72, 29.31, 28.7, 28.66, 28.22, 28.14, 28.17, 27.77, 28.06, 27.92, 27.17, 27.78, 28.5, 28.81, 27.89, 27.06, 28.2, 27.22, 28.34, 28.83, 27.78, 28.27, 28.58, 28.48, 27.91, 28.17, 27.8, 26.8, 27.12, 26.73, 26.81, 26.73, 26.3, 28.55, 28.56, 27.19, 27.12, 27.38, 28.61, 28.03, 27.72, 28.64, 28.81, 28.3, 28.36, 28.34, 28.81, 27.83, 28.33, 29.39, 28.77, 29.0, 28.33, 28.92, 28.77, 28.22, 28.59, 27.89, 28.92, 28.28, 28.02, 28.53, 28.73, 28.72, 27.94, 27.08, 28.66, 28.19, 26.89, 28.67, 28.06, 27.67, 27.53, 27.25, 28.3, 28.25, 27.98, 27.81, 27.95, 28.39, 28.33, 29.02, 27.47, 28.05, 27.83, 28.16, 27.39, 28.0, 27.3, 27.09, 26.62, 26.98, 27.52, 26.66, 26.75, 27.22, 26.59, 26.75, 27.66, 26.81, 26.56, 26.59, 24.39, 24.98, 23.52, 23.55, 24.08, 22.64, 24.12, 22.23, 23.95, 23.75, 23.16, 23.03, 25.19, 25.81, 25.98, 25.48, 24.8, 26.44, 26.33, 24.08, 24.94, 25.45, 24.81, 24.31, 22.66, 22.48, 23.38, 22.67, 22.03, 20.2, 19.09, 19.5, 18.17, 16.83, 16.8, 14.96, 12.63, 9.84, 7.44, 5.48, 5.95, 4.9, 2.61, 1.44, 0.25, 1.02, 2.92, 3.01, 4.24, 4.79], [29.03, 29.53, 29.39, 29.23, 29.94, 29.06, 29.48, 29.41, 30.06, 29.77, 29.7, 29.61, 29.33, 30.41, 30.42, 30.61, 29.94, 30.38, 30.58, 29.98, 29.98, 30.31, 30.17, 29.83, 30.0, 29.94, 29.88, 29.47, 30.06, 29.72, 28.86, 29.31, 29.67, 29.34, 29.12, 28.73, 27.97, 27.88, 26.81, 27.23, 26.53, 27.28, 28.12, 27.44, 28.58, 28.55, 27.64, 29.11, 28.92, 29.53, 29.22, 29.64, 29.27, 30.12, 29.53, 30.38, 30.23, 30.52, 30.62, 30.36, 30.56, 30.83, 30.11, 30.66, 30.0, 30.02, 28.27, 29.45, 29.34, 29.67, 30.16, 30.28, 30.44, 30.05, 30.48, 30.28, 30.19, 30.73, 30.55, 30.47, 30.59, 30.8, 29.73, 30.0, 30.48, 29.91, 30.22, 30.16, 30.05, 29.98, 29.89, 30.08, 29.41, 29.56, 30.5, 29.94, 28.27, 29.23, 28.2, 27.69, 27.81, 27.8, 28.17, 26.78, 26.95, 28.05, 26.14, 26.97, 25.34, 25.97, 27.09, 27.77, 27.27, 27.14, 27.45, 27.09, 27.05, 27.11, 27.3, 27.33, 26.75, 25.86, 27.08, 27.23, 27.19, 27.92, 28.73, 28.48, 29.23, 29.12, 29.92, 29.44, 30.12, 30.14, 30.67, 30.42, 30.28, 30.56, 30.38, 30.62, 30.42, 30.28, 30.12, 30.59, 30.22, 30.28, 29.52, 29.88, 29.89, 29.78, 29.47, 29.97, 29.56, 29.38, 29.78, 29.5, 28.92, 28.48, 29.08, 28.83, 29.83, 28.7, 28.33, 29.28, 29.08, 28.8, 28.45, 29.05, 29.94, 29.84, 30.55, 29.95, 30.36, 30.44, 30.81, 30.56, 30.44, 30.11, 30.56, 30.36, 29.64, 30.14, 29.88, 30.14, 30.05, 29.5, 29.45, 28.97, 28.89, 28.25, 28.03, 28.34, 27.3, 26.56, 26.03, 26.31, 26.03, 23.58, 23.84, 22.98, 22.7, 24.09, 23.98, 22.94, 25.78, 23.66, 26.31, 27.53, 23.92, 24.84, 25.91, 25.84, 26.12, 26.55, 27.36, 27.41, 27.84, 27.67, 28.09, 28.0, 28.27, 28.06, 28.27, 28.31, 27.98, 27.97, 27.84, 25.89, 27.06, 26.88, 24.69, 25.95, 23.88, 24.52, 25.72, 25.75, 25.38, 25.62, 24.02, 24.8, 24.97, 25.31, 23.86, 24.73, 26.0, 26.0, 27.45, 27.92, 28.14, 27.3, 29.08, 28.89, 29.31, 29.44, 29.42, 29.8, 29.69, 29.52, 30.44, 30.45, 30.08, 30.41, 29.94, 30.08, 30.08, 29.69, 29.55, 29.64, 29.78, 28.61, 28.84, 28.95, 29.89, 30.0, 29.64, 29.95, 29.86, 30.27, 29.75, 30.09, 30.14, 30.09, 29.83, 30.58, 30.5, 29.28, 29.58, 30.06, 29.94, 29.25, 29.3, 30.12, 29.17, 28.12, 29.42, 29.36, 28.23, 27.38, 27.14, 28.75, 28.61, 26.12, 25.39, 24.92, 25.84, 27.72, 27.33, 26.03, 28.3, 28.55, 27.64, 28.47, 28.67, 29.89, 28.19, 28.02, 26.72, 27.58, 26.28, 28.5, 26.92, 27.75, 27.72, 26.41, 27.77, 27.31, 26.16, 27.23, 27.91, 27.94, 27.44, 28.08, 27.17, 27.41, 28.09, 27.48, 27.39, 26.62, 27.3, 26.67, 28.83, 26.25, 28.52, 28.48, 28.47, 28.39, 29.02, 28.03, 28.25, 28.28, 28.39, 28.19, 29.23, 28.39, 28.89, 27.77, 25.75, 27.91, 27.67, 26.44, 28.31, 28.33, 28.47, 27.59, 28.88, 28.62, 28.62, 28.34, 29.14, 28.2, 29.19, 28.41, 29.16, 28.48, 27.83, 28.67, 28.23, 27.61, 28.0, 27.86, 27.89, 27.94, 27.64, 28.48, 28.09, 29.27, 28.86, 29.09, 28.98, 29.67, 29.7, 29.11, 28.91, 29.47, 29.42, 29.84, 29.03, 29.92, 29.91, 29.8, 29.55, 29.03, 29.2, 28.95, 28.92, 29.17, 29.05, 29.3, 28.94, 28.38, 28.56, 28.83, 28.59, 28.44, 28.97, 28.73, 28.48, 28.55, 28.36, 28.84, 28.77, 29.11, 29.27, 29.52, 29.42, 28.94, 28.59, 28.39, 28.81, 28.08, 28.42, 27.31, 28.62, 27.64, 28.06, 28.31, 28.02, 27.86, 28.12, 28.53, 28.86, 28.45, 28.8, 28.64, 28.52, 27.92, 27.75, 28.97, 28.97, 28.39, 28.81, 29.05, 28.28, 28.59, 29.44, 29.23, 29.25, 29.09, 28.62, 29.05, 28.61, 28.11, 28.06, 28.52, 28.09, 28.78, 27.66, 28.72, 28.97, 27.53, 28.95, 27.92, 27.75, 27.59, 27.83, 28.27, 28.16, 28.08, 29.03, 28.06, 28.81, 28.72, 28.7, 27.52, 28.69, 27.59, 28.3, 27.22, 27.27, 27.3, 27.83, 27.45, 26.83, 27.44, 27.02, 25.77, 27.19, 26.78, 27.0, 27.38, 26.23, 26.75, 26.47, 24.66, 25.45, 23.86, 24.17, 23.53, 22.33, 23.22, 21.64, 22.94, 22.06, 22.2, 23.17, 24.58, 25.02, 24.61, 25.31, 24.78, 25.81, 26.45, 24.89, 25.34, 25.42, 24.59, 25.16, 24.06, 23.12, 23.27, 23.7, 22.8, 22.38, 21.81, 22.3, 21.08, 19.42, 20.3, 17.88, 16.41, 12.69, 10.64, 8.04, 6.46, 6.81, 4.8, 2.64, 1.73, 0.25, 1.12, 3.03, 3.75, 4.28], [28.77, 29.23, 28.89, 29.39, 28.75, 28.67, 29.75, 29.67, 29.95, 29.55, 29.58, 29.97, 28.97, 30.3, 30.14, 29.94, 28.64, 30.16, 30.39, 30.03, 29.5, 30.38, 29.94, 29.2, 29.41, 30.16, 30.19, 28.88, 30.11, 30.06, 29.23, 28.67, 29.33, 28.94, 28.89, 28.11, 27.28, 27.67, 26.38, 27.44, 27.12, 27.97, 27.52, 28.25, 27.17, 27.61, 28.83, 28.55, 28.77, 29.69, 29.58, 29.12, 29.16, 30.06, 29.86, 30.23, 29.92, 30.52, 30.11, 29.42, 30.31, 30.52, 30.08, 30.25, 29.56, 29.8, 29.14, 29.7, 29.09, 29.89, 29.73, 29.42, 29.83, 29.56, 29.64, 30.05, 29.52, 29.97, 30.3, 30.39, 30.03, 30.03, 29.88, 29.95, 30.2, 29.75, 30.02, 30.3, 29.86, 29.38, 29.86, 30.59, 28.95, 29.38, 29.8, 30.09, 28.23, 29.17, 29.53, 29.31, 26.31, 28.94, 29.61, 27.38, 26.42, 28.61, 28.03, 27.7, 24.81, 26.2, 24.78, 25.5, 25.48, 26.78, 26.39, 27.16, 26.91, 26.2, 25.58, 24.67, 26.62, 26.58, 27.39, 27.59, 26.23, 27.3, 29.12, 27.69, 29.36, 29.34, 29.52, 27.84, 29.98, 29.98, 30.41, 30.17, 29.64, 29.52, 30.41, 30.38, 29.66, 29.67, 30.08, 29.89, 29.53, 29.7, 29.69, 29.39, 29.7, 30.0, 28.11, 29.52, 29.78, 29.23, 29.67, 28.91, 29.02, 29.3, 29.05, 28.61, 29.06, 27.08, 28.27, 28.61, 27.47, 28.88, 28.19, 28.09, 29.09, 29.2, 29.97, 29.41, 29.64, 29.92, 30.56, 30.28, 30.19, 30.25, 29.97, 30.23, 30.12, 30.44, 29.22, 29.48, 30.11, 29.75, 29.02, 28.92, 29.3, 27.41, 28.02, 28.98, 28.06, 27.36, 27.8, 27.58, 26.58, 26.05, 24.73, 24.48, 24.47, 23.09, 24.97, 21.55, 23.61, 24.14, 23.53, 24.44, 23.5, 23.88, 23.77, 23.98, 25.33, 24.77, 25.14, 26.25, 26.86, 26.72, 28.3, 27.95, 28.14, 28.2, 27.78, 28.06, 27.56, 27.64, 27.27, 26.27, 26.16, 26.39, 23.77, 24.45, 23.86, 23.12, 23.34, 25.42, 25.19, 24.25, 23.81, 26.11, 24.41, 23.52, 23.06, 26.0, 24.69, 26.86, 27.84, 27.84, 28.25, 28.02, 27.06, 28.69, 29.23, 28.7, 28.45, 29.48, 29.2, 29.31, 30.11, 30.08, 30.19, 30.11, 28.78, 29.58, 28.81, 29.55, 29.14, 29.52, 29.53, 28.88, 28.78, 29.23, 30.05, 29.22, 29.36, 29.66, 30.12, 30.55, 29.31, 29.89, 30.36, 29.67, 29.41, 30.17, 30.45, 29.62, 29.3, 29.56, 30.02, 28.19, 29.08, 29.95, 29.22, 28.36, 29.3, 29.72, 27.53, 25.88, 27.8, 28.2, 27.45, 26.02, 26.16, 24.91, 25.56, 27.22, 24.98, 26.47, 27.38, 27.34, 24.8, 27.86, 28.05, 27.95, 28.42, 26.42, 25.08, 26.72, 24.89, 26.98, 25.3, 27.0, 27.27, 25.83, 26.17, 27.23, 27.64, 27.86, 27.89, 26.48, 26.66, 27.42, 26.58, 26.39, 27.02, 27.3, 25.0, 25.77, 26.5, 27.05, 27.31, 25.47, 27.52, 27.42, 27.55, 27.64, 27.78, 28.06, 27.2, 28.16, 27.75, 27.39, 28.23, 28.2, 27.69, 28.44, 26.16, 27.73, 28.28, 26.88, 25.91, 27.42, 27.52, 27.11, 27.61, 28.38, 28.2, 28.19, 28.2, 27.16, 27.58, 27.61, 27.67, 27.72, 27.14, 28.55, 27.61, 27.36, 28.42, 27.55, 27.7, 27.73, 27.58, 27.34, 26.92, 28.59, 28.34, 28.09, 28.22, 28.89, 29.09, 28.38, 28.72, 28.78, 28.55, 28.14, 28.42, 29.25, 28.97, 29.05, 28.89, 28.48, 28.67, 28.89, 28.42, 27.94, 28.08, 28.58, 28.34, 28.02, 28.25, 28.19, 27.55, 28.69, 29.45, 28.05, 28.58, 27.98, 27.34, 27.53, 28.77, 28.12, 28.5, 28.81, 28.59, 28.03, 27.59, 27.38, 26.83, 27.47, 26.7, 26.95, 27.05, 28.0, 28.16, 28.19, 27.19, 27.84, 27.81, 28.64, 28.44, 28.47, 28.5, 29.11, 28.28, 28.3, 28.48, 28.86, 28.3, 28.5, 29.27, 29.28, 28.06, 28.83, 29.42, 28.94, 28.89, 29.06, 28.58, 29.06, 28.59, 28.2, 28.84, 28.36, 28.25, 28.47, 27.78, 28.91, 28.77, 28.02, 28.94, 29.03, 28.84, 28.56, 28.38, 28.42, 28.97, 27.83, 28.94, 28.64, 29.44, 28.89, 28.91, 28.73, 29.22, 28.03, 28.2, 28.59, 28.48, 28.69, 27.64, 27.81, 28.89, 28.22, 27.27, 27.53, 27.73, 27.41, 26.8, 27.69, 27.84, 28.06, 27.33, 25.81, 26.89, 24.55, 23.84, 23.62, 24.77, 26.39, 23.14, 24.23, 24.27, 23.8, 24.75, 25.95, 27.08, 26.91, 26.44, 25.67, 26.09, 27.16, 25.62, 25.05, 26.78, 25.78, 24.95, 23.2, 22.95, 24.2, 23.69, 23.39, 22.0, 20.47, 22.41, 20.14, 18.94, 20.34, 18.0, 16.67, 13.91, 11.5, 11.52, 6.94, 6.7, 5.95, 4.45, 2.88, 1.4, 0.25, 1.04, 2.24, 2.9], [28.86, 29.92, 29.55, 29.67, 29.34, 28.94, 29.31, 28.69, 29.52, 28.44, 28.72, 29.62, 29.42, 29.69, 30.34, 29.98, 28.94, 29.81, 30.61, 30.2, 29.58, 30.2, 29.81, 29.61, 29.75, 29.86, 30.27, 29.8, 30.31, 29.94, 29.39, 28.64, 29.14, 29.11, 27.58, 26.92, 28.09, 27.55, 26.03, 27.12, 26.25, 26.77, 27.88, 26.52, 27.56, 27.48, 26.06, 28.12, 28.67, 28.84, 29.39, 29.69, 29.28, 29.81, 28.69, 30.17, 30.23, 30.19, 29.12, 29.73, 30.12, 30.44, 29.47, 29.78, 30.03, 30.11, 28.33, 29.52, 30.02, 29.17, 29.72, 30.22, 30.42, 30.33, 30.22, 29.8, 29.88, 30.5, 29.98, 30.0, 30.12, 30.22, 28.22, 28.09, 30.12, 29.83, 29.27, 29.89, 29.59, 29.44, 29.59, 29.59, 29.02, 28.89, 30.12, 29.88, 28.27, 29.3, 28.31, 29.08, 27.84, 28.3, 28.14, 26.58, 27.36, 27.11, 26.34, 26.22, 25.45, 26.95, 25.56, 25.34, 27.3, 27.27, 27.84, 27.7, 27.36, 27.42, 27.47, 26.86, 27.7, 27.78, 27.09, 25.92, 27.95, 28.81, 28.06, 27.39, 28.77, 28.97, 29.61, 29.28, 29.11, 29.59, 30.06, 29.77, 29.84, 29.72, 30.42, 29.88, 30.53, 29.27, 29.95, 30.44, 29.42, 29.78, 29.58, 29.89, 29.75, 29.41, 28.61, 29.38, 29.23, 29.12, 29.59, 29.03, 28.3, 28.03, 28.31, 27.75, 28.73, 26.31, 26.91, 28.34, 27.56, 28.41, 28.59, 28.53, 29.48, 29.7, 29.52, 28.3, 29.83, 30.2, 30.42, 29.84, 30.22, 30.06, 30.02, 30.44, 29.86, 29.97, 29.33, 29.88, 29.53, 28.92, 29.5, 28.5, 28.22, 27.69, 28.62, 28.19, 27.67, 26.88, 27.28, 26.69, 25.62, 25.66, 24.8, 24.69, 23.12, 23.23, 23.02, 21.28, 24.81, 24.69, 26.25, 26.47, 25.98, 25.02, 26.12, 25.83, 24.97, 25.56, 26.94, 26.3, 27.7, 27.62, 27.45, 27.53, 27.34, 27.86, 27.84, 27.91, 27.47, 27.67, 28.03, 27.36, 27.62, 27.19, 23.48, 25.12, 24.86, 23.75, 26.2, 25.42, 25.75, 26.67, 24.47, 25.02, 24.61, 25.64, 23.33, 25.64, 25.89, 26.88, 27.39, 27.25, 28.33, 27.88, 28.56, 29.03, 29.5, 28.94, 29.14, 29.36, 29.83, 29.36, 30.08, 29.97, 30.08, 29.61, 28.2, 29.61, 29.73, 29.0, 28.95, 29.2, 29.16, 28.25, 28.38, 28.7, 29.44, 29.38, 28.88, 29.47, 29.73, 30.03, 28.89, 29.91, 29.97, 29.31, 29.91, 29.81, 30.3, 29.5, 29.81, 29.75, 29.97, 28.62, 29.55, 29.7, 29.34, 28.17, 29.11, 29.66, 27.66, 25.27, 27.0, 28.23, 28.66, 25.28, 26.52, 24.38, 27.0, 27.28, 27.12, 26.17, 27.28, 28.34, 27.53, 28.38, 28.45, 28.84, 28.69, 28.28, 28.09, 27.91, 26.61, 28.19, 27.22, 27.75, 28.33, 26.66, 28.06, 27.08, 28.25, 28.3, 27.36, 28.03, 27.44, 28.62, 27.73, 28.31, 28.0, 27.58, 28.47, 27.59, 27.97, 28.23, 29.2, 27.91, 28.8, 28.67, 29.03, 28.95, 29.5, 28.34, 28.45, 28.28, 29.02, 28.41, 28.97, 27.95, 28.39, 28.42, 27.42, 28.03, 28.91, 27.42, 28.03, 28.47, 28.02, 27.95, 28.83, 28.55, 28.91, 27.98, 28.23, 28.22, 28.5, 28.25, 28.41, 27.91, 27.64, 28.22, 27.59, 27.2, 27.77, 28.27, 27.34, 28.14, 28.17, 28.67, 28.55, 29.23, 29.2, 29.28, 29.34, 29.11, 29.31, 28.81, 28.78, 29.2, 29.61, 29.56, 29.23, 29.91, 29.55, 29.38, 29.73, 28.7, 29.44, 28.69, 28.34, 28.7, 27.78, 28.98, 28.16, 28.75, 28.89, 28.83, 28.97, 28.28, 29.67, 28.11, 28.22, 28.52, 27.7, 28.11, 29.45, 29.05, 29.72, 29.66, 29.39, 29.39, 29.14, 27.78, 27.52, 27.98, 27.45, 26.48, 28.3, 27.69, 28.05, 28.61, 28.34, 28.11, 28.55, 28.94, 28.84, 28.22, 28.91, 28.05, 28.41, 28.27, 28.81, 28.75, 29.45, 28.91, 29.25, 28.91, 28.56, 28.84, 29.66, 29.64, 29.25, 29.5, 28.75, 27.95, 28.33, 28.25, 28.92, 27.95, 27.67, 28.52, 28.28, 28.8, 29.11, 28.31, 28.52, 28.61, 28.28, 28.19, 27.94, 28.34, 28.41, 28.19, 28.42, 28.36, 28.3, 28.45, 28.3, 28.17, 28.25, 27.58, 27.75, 26.64, 27.25, 26.77, 27.52, 27.58, 27.5, 26.42, 26.36, 26.05, 26.89, 26.38, 25.67, 26.48, 25.91, 26.66, 25.39, 24.17, 24.97, 24.2, 23.88, 22.39, 23.44, 22.81, 22.05, 21.62, 22.59, 21.77, 21.83, 23.92, 24.5, 24.53, 24.03, 24.17, 25.7, 26.02, 24.28, 24.91, 25.16, 24.78, 24.94, 23.45, 23.22, 24.33, 24.64, 23.41, 23.16, 22.25, 22.64, 22.06, 20.84, 21.53, 20.81, 18.14, 15.21, 14.44, 12.96, 10.38, 8.45, 5.51, 6.03, 5.94, 2.54, 1.74, 0.25, 1.01, 2.93], [28.2, 29.41, 29.19, 29.16, 28.55, 28.09, 28.7, 27.98, 29.0, 28.53, 28.58, 28.81, 28.89, 29.52, 29.11, 29.61, 28.19, 29.53, 29.56, 29.61, 27.84, 29.56, 29.53, 28.97, 28.72, 29.7, 29.23, 28.7, 29.72, 29.42, 28.27, 28.17, 28.61, 28.45, 27.17, 26.36, 27.06, 26.06, 26.69, 26.11, 26.48, 26.7, 26.91, 27.58, 26.67, 27.88, 26.73, 28.2, 28.0, 28.45, 28.78, 28.45, 29.23, 28.97, 28.11, 29.0, 29.8, 29.83, 27.62, 28.2, 29.77, 30.16, 28.03, 29.61, 29.31, 29.23, 27.94, 29.17, 28.95, 28.56, 28.86, 29.44, 29.72, 29.56, 29.55, 29.16, 29.31, 29.84, 30.03, 29.61, 29.69, 29.66, 27.0, 28.5, 29.58, 28.97, 28.11, 28.95, 29.06, 27.61, 28.75, 29.17, 28.38, 28.47, 29.78, 29.08, 27.78, 28.67, 28.56, 28.27, 26.83, 27.88, 27.92, 27.42, 27.5, 27.62, 27.95, 27.88, 26.52, 27.28, 25.89, 26.64, 26.45, 26.88, 27.16, 27.94, 26.88, 27.03, 26.33, 25.89, 26.61, 26.84, 26.84, 25.22, 26.92, 27.75, 28.08, 27.31, 28.45, 28.56, 29.38, 28.39, 29.53, 29.42, 29.92, 29.05, 29.09, 29.7, 30.08, 29.86, 29.67, 29.59, 29.59, 29.73, 29.17, 29.94, 29.41, 29.52, 29.17, 29.41, 28.55, 29.09, 28.91, 28.52, 29.36, 28.31, 28.0, 28.7, 27.59, 27.23, 28.31, 26.69, 26.52, 27.86, 26.45, 27.81, 27.95, 27.92, 28.45, 29.31, 29.5, 27.73, 28.25, 30.08, 29.7, 29.08, 29.7, 29.48, 29.44, 29.73, 29.86, 29.5, 28.58, 29.55, 29.33, 28.3, 28.36, 28.48, 28.17, 27.16, 28.47, 28.69, 28.27, 25.95, 27.53, 27.55, 26.94, 25.34, 24.09, 24.02, 23.33, 22.78, 23.75, 22.12, 24.75, 23.86, 23.53, 24.64, 24.22, 24.0, 23.31, 25.09, 24.77, 24.22, 24.67, 25.8, 25.83, 27.03, 26.78, 26.83, 26.95, 26.84, 26.22, 26.92, 25.59, 25.73, 25.06, 25.44, 24.3, 23.56, 22.42, 22.12, 23.09, 22.8, 21.64, 21.97, 23.38, 23.84, 23.72, 24.64, 24.64, 23.53, 23.05, 24.23, 25.33, 25.69, 26.12, 25.56, 27.25, 27.67, 27.27, 27.72, 28.73, 28.48, 28.45, 28.12, 29.23, 28.67, 28.73, 29.27, 29.39, 28.47, 27.61, 28.8, 28.69, 27.56, 27.33, 28.28, 28.2, 28.44, 27.91, 27.34, 29.2, 28.72, 28.64, 28.86, 29.47, 29.78, 29.09, 28.95, 29.09, 29.02, 29.45, 28.73, 29.53, 29.5, 28.48, 28.27, 29.38, 28.92, 27.86, 28.83, 28.84, 27.86, 27.91, 28.72, 27.56, 24.67, 26.05, 28.25, 28.09, 24.34, 25.38, 23.83, 25.48, 26.53, 26.08, 25.56, 27.03, 27.48, 25.97, 26.91, 28.11, 28.61, 27.52, 25.56, 26.16, 26.72, 25.25, 25.66, 24.98, 26.3, 25.95, 25.69, 26.12, 25.97, 27.41, 26.42, 26.92, 26.09, 25.34, 27.34, 26.95, 27.12, 26.84, 27.33, 26.33, 26.44, 27.52, 27.73, 27.67, 26.44, 28.19, 28.05, 27.92, 28.28, 28.41, 27.55, 27.09, 27.53, 28.41, 27.44, 27.47, 27.5, 27.62, 27.81, 27.16, 26.34, 27.95, 26.59, 26.42, 27.34, 27.8, 26.83, 28.12, 27.25, 27.69, 27.36, 27.81, 27.33, 27.36, 27.23, 27.73, 27.48, 26.86, 27.59, 27.75, 27.16, 27.89, 27.69, 27.61, 27.34, 27.34, 27.08, 27.14, 26.97, 27.11, 28.27, 28.36, 28.78, 28.95, 28.77, 28.47, 28.97, 28.83, 29.08, 28.64, 29.17, 29.19, 28.88, 29.34, 28.11, 29.06, 28.11, 28.42, 28.31, 28.0, 28.38, 28.08, 28.36, 27.7, 28.23, 27.88, 27.52, 28.7, 27.64, 28.14, 28.08, 27.56, 28.45, 28.7, 28.03, 28.95, 28.94, 28.97, 28.38, 28.47, 27.03, 26.83, 28.16, 26.45, 26.89, 27.66, 27.0, 27.91, 27.92, 28.05, 28.17, 27.94, 28.2, 28.61, 27.66, 28.2, 28.08, 28.14, 28.31, 28.41, 28.61, 29.39, 28.73, 28.89, 29.25, 28.95, 29.12, 29.38, 29.62, 29.16, 29.23, 28.83, 28.91, 28.55, 28.61, 28.91, 28.23, 28.2, 28.28, 28.34, 28.62, 28.69, 28.2, 28.39, 28.97, 28.69, 28.06, 28.44, 28.38, 29.56, 28.47, 28.84, 29.08, 29.09, 28.92, 29.09, 29.12, 28.78, 28.06, 28.52, 28.5, 28.42, 28.34, 28.66, 28.95, 29.19, 28.62, 27.92, 27.94, 28.05, 27.98, 27.78, 28.09, 27.94, 27.58, 27.36, 25.48, 26.92, 26.06, 24.98, 25.41, 25.09, 26.47, 24.59, 25.36, 25.03, 25.84, 24.39, 27.41, 27.88, 27.97, 27.72, 26.81, 27.69, 26.89, 25.84, 26.52, 27.0, 26.22, 26.16, 24.64, 24.3, 24.53, 24.92, 24.25, 23.25, 22.69, 23.39, 21.86, 20.94, 21.14, 19.78, 17.05, 15.43, 15.02, 14.51, 12.26, 9.96, 8.23, 5.16, 6.45, 5.53, 2.55, 1.45, 0.25, 0.94], [27.0, 28.09, 28.83, 28.42, 29.33, 27.95, 29.22, 28.17, 29.52, 28.34, 28.88, 29.25, 29.62, 29.52, 29.59, 30.06, 28.75, 29.28, 30.2, 30.06, 28.36, 29.94, 29.91, 28.97, 28.73, 29.88, 29.83, 28.72, 30.31, 30.39, 28.67, 28.27, 29.56, 29.11, 27.33, 27.28, 26.7, 26.27, 27.47, 26.69, 27.59, 27.11, 27.72, 27.69, 27.28, 29.12, 28.0, 28.81, 28.56, 29.2, 28.62, 28.8, 29.25, 29.17, 29.06, 29.19, 29.95, 29.88, 28.44, 28.95, 30.14, 30.14, 27.53, 29.88, 29.86, 29.73, 28.94, 29.03, 29.64, 29.8, 29.45, 29.64, 29.69, 29.58, 30.33, 30.09, 29.5, 30.31, 30.28, 29.86, 30.0, 30.56, 28.28, 29.17, 30.0, 29.25, 29.44, 29.3, 29.64, 29.11, 29.33, 29.8, 29.3, 29.5, 29.67, 29.34, 28.3, 28.98, 28.06, 27.98, 27.67, 28.2, 28.25, 27.25, 26.64, 26.89, 26.31, 26.27, 24.91, 26.38, 24.03, 25.08, 24.98, 25.86, 26.09, 26.84, 26.36, 27.09, 26.78, 26.14, 26.83, 26.94, 27.48, 25.28, 27.42, 28.5, 28.45, 28.41, 28.61, 28.77, 29.47, 28.92, 29.55, 29.06, 30.23, 29.53, 30.03, 29.94, 30.25, 29.62, 29.52, 29.59, 29.58, 29.58, 29.03, 29.5, 28.05, 30.03, 29.47, 28.78, 28.91, 29.53, 29.52, 29.77, 29.27, 29.0, 29.0, 29.83, 28.86, 28.94, 29.45, 28.73, 27.98, 29.08, 29.7, 29.45, 29.47, 29.19, 29.64, 29.33, 29.59, 29.27, 29.48, 30.05, 29.67, 29.39, 29.92, 29.2, 30.28, 29.95, 29.66, 29.73, 28.86, 29.06, 29.53, 29.12, 28.34, 28.5, 28.12, 28.22, 27.06, 27.05, 27.33, 26.17, 24.77, 25.36, 24.95, 23.78, 22.12, 23.77, 23.77, 23.94, 24.56, 22.38, 25.06, 24.81, 24.83, 23.11, 23.56, 23.5, 25.31, 24.33, 22.45, 24.81, 25.02, 24.39, 26.34, 25.8, 25.09, 25.92, 25.94, 25.06, 26.56, 26.48, 25.78, 25.67, 26.12, 25.2, 25.95, 25.98, 19.5, 23.14, 22.02, 22.03, 23.64, 22.12, 25.11, 25.75, 23.97, 26.5, 25.3, 25.05, 25.62, 24.3, 26.3, 25.97, 26.72, 28.0, 28.11, 27.75, 28.19, 28.81, 28.95, 28.53, 29.53, 28.77, 29.64, 29.33, 28.8, 29.61, 29.86, 28.22, 27.31, 29.14, 28.91, 28.36, 28.2, 29.2, 29.28, 29.19, 29.12, 29.17, 29.56, 28.83, 29.05, 29.97, 29.84, 29.45, 29.84, 29.44, 29.44, 29.39, 29.42, 28.33, 29.97, 29.91, 29.17, 28.66, 29.45, 29.45, 28.94, 29.45, 28.88, 28.44, 28.81, 29.31, 28.25, 26.25, 26.92, 28.41, 27.12, 23.08, 24.67, 22.8, 26.42, 27.27, 26.98, 25.39, 28.09, 28.33, 27.28, 27.36, 27.53, 28.0, 27.92, 26.48, 26.36, 26.64, 25.17, 27.02, 25.25, 26.69, 26.7, 25.16, 27.03, 27.12, 27.89, 27.14, 28.19, 27.28, 27.17, 28.08, 27.27, 28.31, 27.58, 27.48, 27.62, 25.72, 27.97, 28.3, 26.98, 27.88, 28.02, 28.84, 28.89, 28.73, 28.89, 28.64, 28.05, 27.8, 28.11, 27.88, 28.44, 27.98, 26.38, 28.88, 26.44, 27.58, 26.84, 26.72, 28.08, 27.38, 27.94, 26.77, 27.41, 27.5, 27.64, 26.83, 26.89, 26.38, 27.42, 26.58, 26.59, 26.17, 25.58, 25.88, 25.78, 26.22, 26.16, 27.33, 26.09, 25.86, 27.28, 26.25, 27.44, 27.36, 27.75, 27.75, 28.09, 27.89, 28.02, 26.98, 26.83, 27.7, 27.8, 28.59, 28.27, 28.41, 28.58, 28.39, 28.2, 27.42, 27.95, 27.8, 26.64, 27.53, 27.66, 28.41, 26.42, 27.55, 27.94, 27.58, 28.09, 27.48, 28.86, 28.0, 27.14, 27.53, 27.66, 27.62, 28.56, 27.98, 28.5, 27.44, 28.53, 28.95, 27.89, 27.52, 27.17, 27.81, 26.66, 26.88, 27.56, 26.66, 27.8, 27.31, 27.16, 28.08, 26.72, 28.41, 27.89, 27.56, 27.69, 28.06, 27.8, 28.22, 28.27, 27.64, 28.23, 27.73, 28.11, 27.75, 27.48, 27.69, 28.05, 28.19, 28.16, 27.75, 27.41, 27.44, 27.41, 26.98, 27.92, 25.23, 25.8, 27.2, 26.8, 26.03, 27.16, 27.38, 28.16, 26.91, 27.83, 26.84, 26.62, 27.81, 27.81, 28.33, 27.5, 27.72, 28.58, 28.0, 28.44, 27.8, 27.28, 27.36, 27.08, 26.34, 24.92, 25.33, 26.73, 26.41, 26.25, 26.23, 25.67, 26.64, 26.06, 26.0, 24.97, 27.19, 25.33, 26.16, 24.8, 23.38, 24.38, 22.14, 21.77, 22.44, 23.3, 21.69, 21.61, 23.81, 22.59, 23.31, 23.03, 23.77, 25.05, 24.36, 24.06, 24.98, 25.27, 25.48, 24.94, 24.88, 25.12, 25.34, 24.77, 23.22, 23.7, 23.42, 24.47, 22.36, 22.22, 21.97, 21.62, 21.2, 21.53, 21.61, 20.44, 18.39, 17.03, 15.7, 16.11, 14.6, 13.31, 11.52, 7.81, 6.77, 7.5, 7.53, 2.37, 1.23, 0.25]], "ptm": 0.56}
```
