## Supplementary material for "AlphaFold prediction and analysis of Adhesion-family G protein coupled receptor (aGPCR) structures": af553_scores_rank_003_alphafold2_ptm_model_5_seed_000.json (part 3 of 3)

```
.64, 14.22, 20.48, 20.95, 22.91, 23.39, 23.81, 22.95], [28.08, 28.08, 28.36, 27.98, 27.09, 28.84, 28.84, 27.91, 27.17, 26.39, 27.25, 25.62, 27.34, 27.12, 27.34, 28.2, 25.78, 27.48, 26.77, 26.14, 25.47, 25.88, 23.81, 24.94, 24.66, 24.25, 23.0, 24.05, 22.69, 22.95, 23.12, 23.08, 21.86, 21.27, 22.97, 22.92, 19.8, 21.92, 20.44, 20.06, 21.53, 18.53, 21.27, 16.2, 21.08, 20.62, 21.47, 20.67, 23.48, 21.41, 24.44, 21.89, 23.56, 25.53, 24.91, 25.88, 25.88, 27.44, 27.2, 26.72, 28.33, 28.33, 27.78, 28.17, 28.36, 28.42, 27.73, 27.72, 27.34, 28.73, 28.27, 27.66, 28.06, 27.72, 27.69, 26.86, 26.42, 27.95, 27.27, 27.28, 27.03, 26.77, 27.48, 25.8, 26.7, 27.17, 27.3, 26.12, 26.0, 26.14, 25.5, 26.08, 24.38, 21.88, 22.97, 22.14, 21.28, 20.62, 21.77, 17.64, 20.59, 18.95, 17.61, 18.39, 20.69, 20.62, 19.53, 22.73, 22.75, 24.08, 24.72, 24.55, 24.89, 25.19, 25.67, 26.47, 24.58, 25.19, 25.05, 22.77, 24.47, 23.62, 25.11, 22.84, 22.84, 24.59, 22.78, 23.73, 25.41, 27.73, 23.98, 25.19, 26.91, 27.94, 26.08, 24.7, 28.14, 26.06, 26.64, 27.31, 28.5, 27.33, 27.64, 28.16, 28.41, 29.11, 27.73, 27.95, 28.19, 28.0, 27.14, 28.95, 29.25, 29.08, 28.94, 29.33, 28.45, 28.77, 27.81, 27.45, 26.98, 27.25, 27.5, 28.88, 27.27, 28.41, 25.86, 27.62, 27.27, 27.86, 27.45, 27.83, 28.56, 28.16, 24.44, 27.44, 28.38, 27.05, 26.66, 27.0, 26.25, 25.39, 22.31, 22.61, 24.31, 21.06, 22.62, 22.8, 21.88, 19.3, 22.25, 21.81, 19.03, 19.91, 21.38, 22.73, 21.14, 19.98, 19.08, 18.77, 15.84, 11.05, 14.61, 17.09, 18.91, 19.45, 21.92, 23.16, 24.94, 24.61, 23.12, 22.55, 25.78, 26.52, 25.56, 26.31, 26.36, 27.19, 28.45, 28.86, 28.34, 28.89, 28.58, 28.3, 28.0, 28.22, 26.95, 26.88, 26.42, 25.39, 24.78, 23.14, 23.31, 24.53, 22.81, 20.22, 17.06, 16.61, 17.2, 13.21, 11.86, 10.03, 12.83, 11.57, 16.55, 15.0, 15.14, 14.71, 18.8, 14.2, 17.39, 18.7, 21.34, 18.78, 21.12, 20.38, 23.59, 24.98, 24.84, 26.62, 26.34, 28.09, 26.97, 27.83, 27.31, 27.78, 28.38, 27.91, 28.12, 28.12, 27.34, 26.34, 28.59, 26.91, 26.72, 26.56, 26.03, 26.61, 26.69, 26.81, 26.86, 27.39, 28.11, 27.52, 27.89, 26.59, 24.59, 25.55, 25.34, 23.41, 22.5, 23.08, 23.08, 17.98, 19.06, 19.78, 19.48, 16.08, 17.16, 17.84, 17.75, 11.74, 19.02, 14.73, 17.3, 14.09, 19.53, 17.58, 17.66, 18.48, 21.28, 19.84, 19.89, 22.75, 24.83, 23.7, 24.05, 25.97, 24.67, 26.05, 26.3, 27.19, 27.8, 28.2, 28.59, 28.73, 28.42, 28.84, 29.39, 28.14, 28.44, 28.55, 28.55, 28.84, 28.62, 28.78, 28.62, 28.78, 28.75, 28.67, 29.39, 29.62, 29.69, 30.05, 29.81, 30.0, 30.28, 30.03, 29.91, 29.97, 29.48, 29.11, 30.03, 29.8, 29.47, 30.22, 29.28, 29.45, 29.39, 29.67, 29.78, 29.89, 30.0, 29.69, 29.78, 29.84, 30.0, 29.59, 29.91, 29.86, 29.62, 29.72, 29.56, 30.05, 29.59, 28.97, 29.38, 29.61, 30.08, 29.45, 29.64, 29.28, 30.0, 29.91, 30.11, 29.77, 29.73, 29.91, 30.12, 29.86, 30.11, 30.17, 30.05, 30.2, 30.22, 30.27, 30.38, 30.44, 30.38, 30.42, 30.5, 29.97, 30.22, 29.91, 30.23, 30.27, 30.05, 30.33, 29.72, 30.2, 30.28, 30.06, 29.62, 29.92, 30.09, 29.94, 29.64, 30.3, 30.06, 30.16, 29.91, 30.25, 29.77, 30.16, 30.08, 30.53, 29.56, 29.97, 29.5, 28.88, 28.75, 28.61, 28.45, 27.67, 28.47, 29.33, 28.92, 29.27, 29.5, 29.55, 29.61, 29.55, 29.14, 29.86, 29.95, 29.94, 29.41, 29.3, 29.19, 29.75, 29.66, 30.09, 29.75, 29.89, 29.8, 30.14, 30.31, 30.11, 30.11, 30.08, 30.16, 29.78, 30.22, 29.62, 29.33, 30.11, 30.39, 30.09, 30.09, 30.0, 30.44, 30.16, 29.94, 30.45, 30.08, 30.33, 29.77, 30.42, 30.38, 30.3, 30.34, 30.34, 29.97, 30.03, 30.05, 29.98, 29.12, 29.61, 28.94, 29.08, 29.08, 29.53, 29.2, 29.94, 29.94, 29.77, 29.16, 28.91, 28.39, 27.47, 27.03, 26.77, 27.03, 27.17, 28.58, 27.73, 27.86, 27.66, 26.48, 26.97, 26.7, 25.75, 26.69, 27.25, 26.3, 27.7, 27.89, 27.52, 26.8, 27.53, 27.7, 26.81, 26.83, 24.89, 25.3, 24.31, 24.08, 22.0, 20.59, 19.64, 17.14, 13.33, 12.27, 9.9, 7.69, 7.36, 4.52, 2.69, 1.46, 0.25, 1.64, 2.97, 4.2, 5.29, 7.38, 8.8, 10.34, 13.66, 16.97, 20.61, 22.06, 22.19, 21.45], [26.97, 26.27, 27.17, 26.86, 27.12, 27.75, 28.08, 26.47, 26.75, 25.33, 24.83, 23.95, 27.34, 26.67, 27.31, 27.69, 25.67, 26.97, 27.09, 25.77, 23.91, 25.77, 25.61, 20.84, 22.0, 24.08, 24.33, 21.12, 22.25, 22.67, 21.2, 22.0, 21.81, 22.41, 22.89, 20.12, 21.95, 21.38, 16.77, 17.38, 20.38, 20.89, 21.47, 18.09, 19.55, 20.06, 19.66, 20.41, 22.28, 21.5, 23.72, 21.8, 20.39, 24.94, 24.69, 25.28, 25.64, 26.08, 26.75, 26.28, 27.11, 26.28, 26.84, 27.3, 25.58, 26.81, 26.88, 27.62, 26.86, 28.0, 28.09, 28.23, 27.02, 27.09, 25.81, 26.75, 25.36, 25.27, 26.56, 26.89, 25.88, 25.03, 25.94, 24.0, 26.66, 26.23, 25.86, 25.45, 24.83, 24.06, 24.97, 25.27, 21.69, 22.0, 22.45, 22.22, 21.77, 20.53, 22.05, 19.23, 21.7, 18.45, 18.75, 18.8, 20.31, 17.23, 18.3, 21.64, 21.36, 21.55, 21.97, 22.33, 23.86, 23.61, 23.66, 25.33, 22.05, 24.17, 24.73, 23.44, 23.62, 23.27, 25.39, 22.59, 22.91, 23.31, 23.92, 23.7, 25.95, 25.67, 25.5, 22.91, 26.34, 26.3, 26.8, 23.34, 27.28, 25.52, 26.58, 25.52, 27.09, 27.23, 27.52, 26.34, 27.61, 28.31, 27.86, 27.72, 28.36, 27.64, 27.34, 28.38, 28.8, 28.16, 27.89, 28.5, 27.22, 27.17, 26.17, 26.77, 26.41, 26.05, 26.92, 26.64, 26.8, 26.09, 26.03, 25.89, 26.77, 27.22, 26.33, 25.95, 27.19, 28.28, 23.28, 25.91, 27.44, 24.98, 25.25, 25.69, 25.62, 25.45, 22.06, 24.39, 25.28, 22.14, 20.89, 21.09, 19.08, 20.41, 21.2, 20.52, 18.91, 20.27, 20.27, 18.95, 17.72, 19.95, 19.16, 20.45, 14.05, 11.58, 13.52, 18.7, 17.02, 17.89, 20.69, 22.55, 22.95, 23.0, 21.36, 22.7, 24.69, 24.72, 24.97, 24.72, 25.36, 25.44, 27.36, 27.78, 26.92, 27.95, 27.41, 27.64, 27.83, 28.22, 27.36, 26.84, 25.48, 25.48, 26.03, 22.33, 24.14, 22.73, 19.5, 19.06, 16.03, 16.94, 11.94, 12.27, 11.03, 8.8, 10.81, 12.98, 16.25, 14.85, 8.35, 21.31, 16.38, 14.57, 16.88, 20.3, 20.8, 17.52, 19.09, 23.05, 21.52, 24.12, 24.92, 26.44, 24.11, 25.0, 25.06, 27.88, 27.03, 25.72, 26.53, 26.14, 24.97, 26.28, 27.25, 25.56, 27.23, 26.98, 26.31, 25.88, 25.83, 25.53, 25.97, 25.28, 25.31, 27.53, 26.02, 27.78, 27.3, 25.81, 24.14, 23.77, 24.39, 21.86, 21.22, 21.25, 21.16, 19.02, 19.84, 19.53, 18.28, 13.05, 16.45, 16.11, 15.12, 7.27, 12.41, 13.51, 16.44, 17.08, 18.17, 17.16, 18.81, 19.33, 18.91, 21.36, 18.22, 20.67, 24.92, 25.12, 25.48, 26.56, 26.58, 26.42, 27.52, 27.08, 27.44, 28.45, 29.05, 28.38, 28.23, 28.83, 29.41, 28.27, 29.22, 28.5, 28.08, 28.48, 27.94, 27.62, 27.31, 26.89, 27.73, 27.94, 29.11, 28.97, 29.39, 29.75, 29.3, 29.38, 29.92, 29.61, 29.78, 29.58, 29.48, 29.34, 29.53, 29.56, 28.47, 29.67, 27.47, 28.92, 29.2, 28.0, 29.25, 29.58, 29.41, 29.17, 29.45, 29.45, 29.66, 29.38, 29.69, 28.81, 28.81, 29.17, 29.16, 29.64, 28.27, 28.36, 28.61, 28.84, 29.58, 28.58, 29.14, 28.34, 28.67, 29.39, 29.27, 29.34, 29.16, 29.5, 29.53, 29.23, 29.69, 29.42, 29.47, 29.61, 29.64, 29.61, 29.84, 30.25, 29.67, 29.34, 29.91, 28.89, 29.77, 29.0, 29.34, 29.25, 28.72, 29.83, 29.11, 29.0, 29.31, 29.31, 28.89, 28.69, 29.47, 28.81, 28.92, 29.33, 28.97, 28.86, 29.09, 28.92, 28.83, 29.06, 29.17, 29.05, 28.53, 28.88, 28.3, 27.52, 27.5, 26.61, 28.05, 26.22, 28.0, 29.12, 27.98, 29.03, 28.16, 28.67, 29.0, 28.41, 28.81, 28.88, 29.14, 29.03, 28.62, 28.45, 28.33, 28.69, 28.75, 29.08, 28.55, 29.27, 29.28, 28.89, 29.62, 29.59, 29.09, 29.03, 29.25, 28.56, 29.12, 28.72, 28.67, 29.09, 29.45, 29.16, 29.36, 29.22, 29.59, 29.66, 29.44, 29.69, 29.34, 29.72, 29.95, 30.23, 30.0, 29.92, 30.33, 29.78, 29.53, 29.62, 29.73, 29.48, 28.91, 29.2, 29.19, 28.98, 29.27, 29.14, 29.28, 29.44, 28.97, 29.41, 29.42, 28.64, 28.69, 28.11, 26.97, 27.08, 26.7, 26.55, 26.94, 25.59, 26.52, 26.73, 26.48, 26.23, 26.42, 26.31, 25.88, 25.8, 26.25, 27.78, 27.36, 26.94, 26.2, 26.67, 27.0, 26.55, 26.25, 24.2, 25.06, 23.91, 24.11, 21.84, 20.64, 19.59, 18.17, 15.24, 13.59, 12.52, 9.05, 7.68, 5.56, 3.93, 3.09, 1.41, 0.25, 1.08, 3.13, 3.53, 5.79, 8.91, 8.83, 11.56, 14.66, 17.06, 18.62, 21.14, 21.84], [26.89, 26.3, 27.08, 27.89, 26.36, 27.48, 27.77, 26.38, 25.3, 25.91, 25.95, 25.03, 23.84, 25.53, 25.73, 24.92, 23.83, 25.52, 26.03, 24.97, 22.38, 24.86, 23.55, 22.23, 22.64, 23.03, 22.59, 20.86, 21.27, 21.5, 21.14, 22.5, 20.47, 20.33, 20.3, 20.77, 20.08, 20.03, 17.58, 18.08, 20.64, 19.78, 21.7, 18.78, 20.61, 21.56, 18.83, 20.19, 23.53, 19.59, 22.73, 20.58, 20.03, 23.59, 24.08, 24.53, 24.28, 26.75, 25.56, 24.44, 25.83, 27.16, 25.92, 26.61, 26.47, 27.19, 26.8, 26.39, 28.44, 28.5, 27.75, 27.11, 28.12, 27.86, 27.22, 27.08, 27.02, 27.48, 26.14, 27.66, 26.86, 25.41, 25.84, 24.5, 25.48, 25.59, 25.77, 25.14, 24.77, 23.69, 24.14, 24.8, 23.39, 22.06, 22.67, 22.81, 18.94, 19.64, 20.88, 16.34, 19.91, 18.08, 19.12, 17.08, 21.06, 19.97, 19.06, 22.5, 22.12, 20.39, 21.23, 22.12, 22.55, 24.8, 25.38, 26.22, 24.88, 26.05, 25.42, 23.3, 24.3, 23.86, 25.75, 22.12, 22.36, 24.89, 23.61, 21.94, 26.27, 25.86, 24.7, 23.77, 26.45, 27.66, 26.67, 23.44, 25.34, 26.08, 26.0, 25.66, 28.39, 28.17, 26.88, 27.77, 28.58, 29.53, 27.3, 27.69, 27.83, 27.25, 26.39, 28.39, 28.7, 27.48, 28.92, 28.59, 28.56, 28.06, 26.06, 25.64, 26.27, 27.23, 26.36, 27.5, 28.12, 27.52, 27.5, 25.38, 27.17, 26.98, 27.25, 23.14, 24.3, 27.55, 24.7, 24.66, 26.0, 25.41, 24.5, 25.59, 25.8, 25.66, 22.44, 22.78, 24.67, 22.02, 18.52, 23.39, 20.91, 18.39, 18.89, 20.7, 17.27, 18.67, 19.88, 21.42, 18.09, 19.89, 20.95, 19.59, 15.31, 7.79, 14.32, 17.38, 17.8, 18.42, 21.31, 22.64, 23.02, 24.0, 21.14, 21.48, 24.45, 25.14, 23.77, 26.23, 26.03, 24.84, 26.88, 27.73, 27.19, 27.94, 27.73, 27.66, 28.14, 27.84, 27.58, 26.77, 26.14, 25.02, 24.17, 21.62, 22.67, 21.2, 18.03, 18.81, 15.76, 17.31, 17.77, 15.88, 11.9, 13.46, 14.36, 10.14, 15.45, 18.27, 14.38, 11.05, 17.03, 15.05, 15.36, 15.73, 20.91, 18.73, 19.02, 22.2, 22.89, 24.19, 23.42, 24.94, 24.38, 24.62, 25.05, 25.45, 25.69, 25.7, 26.0, 26.25, 26.38, 27.39, 27.89, 26.55, 28.39, 26.73, 26.31, 26.25, 26.16, 24.2, 24.31, 24.64, 25.25, 26.83, 24.73, 25.7, 25.77, 25.19, 22.64, 22.73, 23.56, 21.11, 22.5, 22.16, 21.39, 19.11, 19.53, 18.56, 18.12, 18.42, 17.84, 16.88, 17.08, 13.48, 15.71, 12.3, 15.26, 14.07, 17.53, 17.03, 15.86, 16.17, 19.61, 18.47, 18.36, 20.47, 23.02, 23.28, 23.42, 24.83, 25.48, 25.16, 25.47, 26.31, 27.42, 26.91, 27.78, 28.23, 28.23, 28.45, 27.72, 28.14, 28.22, 28.16, 27.66, 27.89, 27.98, 27.66, 28.64, 28.16, 28.7, 28.86, 29.2, 29.42, 29.0, 29.75, 29.67, 29.33, 29.86, 28.86, 29.61, 29.11, 29.06, 29.39, 29.22, 29.17, 28.17, 29.31, 28.19, 29.23, 28.64, 28.94, 29.12, 29.23, 29.27, 29.45, 29.41, 29.19, 29.14, 29.17, 29.34, 29.02, 28.84, 29.11, 29.09, 29.22, 28.33, 27.89, 28.48, 28.34, 29.41, 29.19, 29.11, 28.64, 29.11, 28.83, 29.66, 28.8, 29.02, 29.39, 29.39, 28.69, 29.2, 28.61, 28.66, 29.19, 29.08, 29.44, 29.66, 29.95, 29.66, 29.22, 29.95, 29.0, 29.59, 29.44, 29.36, 29.44, 29.3, 29.94, 29.05, 29.2, 29.58, 29.19, 29.39, 29.45, 29.81, 28.7, 28.52, 28.98, 28.59, 29.45, 29.27, 28.88, 28.77, 29.56, 29.25, 29.7, 29.5, 29.38, 26.58, 27.05, 27.11, 27.48, 28.14, 26.66, 27.81, 29.34, 27.95, 29.19, 29.16, 29.69, 28.44, 28.45, 29.27, 29.19, 29.08, 29.73, 28.64, 29.14, 27.78, 29.25, 29.31, 28.62, 29.12, 29.19, 29.47, 29.0, 29.41, 29.47, 29.36, 28.81, 29.16, 28.31, 28.41, 28.27, 27.97, 28.69, 29.17, 29.0, 29.62, 28.2, 28.84, 29.08, 28.67, 29.28, 28.84, 29.36, 29.2, 29.06, 29.34, 29.53, 29.89, 29.69, 29.33, 29.42, 28.27, 28.55, 27.7, 27.56, 27.83, 27.23, 28.66, 28.89, 28.66, 29.17, 28.97, 29.25, 28.83, 28.61, 28.22, 28.41, 28.08, 26.62, 25.53, 25.42, 25.47, 25.91, 26.2, 27.42, 27.47, 27.3, 27.17, 26.44, 25.91, 27.02, 26.08, 27.44, 27.47, 27.42, 26.05, 26.8, 26.48, 26.23, 26.0, 23.91, 24.97, 24.61, 23.78, 22.48, 20.75, 20.47, 17.7, 15.54, 13.01, 13.83, 11.25, 9.65, 7.5, 7.02, 5.43, 3.3, 1.26, 0.25, 1.06, 3.72, 3.97, 6.67, 8.0, 10.45, 13.16, 16.14, 18.48, 20.86, 21.67], [27.73, 27.08, 27.75, 28.7, 26.73, 28.89, 28.84, 27.95, 27.41, 26.25, 26.36, 26.17, 26.36, 26.14, 25.44, 26.41, 25.61, 26.56, 26.14, 27.98, 25.62, 26.7, 26.89, 24.06, 24.95, 26.3, 25.73, 24.2, 24.98, 24.67, 25.22, 23.19, 23.88, 24.69, 22.34, 23.2, 23.27, 22.7, 24.3, 19.14, 23.56, 23.34, 21.89, 23.44, 23.45, 23.75, 21.61, 22.95, 24.36, 23.0, 24.83, 24.44, 22.53, 27.06, 25.91, 27.33, 25.62, 27.41, 26.98, 26.64, 26.7, 27.48, 26.8, 26.91, 27.47, 28.22, 27.56, 27.73, 28.7, 29.05, 28.56, 27.23, 28.41, 28.77, 27.73, 27.67, 28.42, 27.72, 27.89, 28.28, 28.44, 26.05, 25.89, 26.3, 27.56, 25.58, 26.89, 26.98, 25.31, 24.94, 25.62, 26.33, 24.08, 24.61, 23.91, 24.45, 22.78, 23.86, 22.2, 21.8, 20.97, 21.39, 21.86, 21.67, 23.23, 20.73, 20.92, 22.14, 22.28, 21.98, 21.95, 23.47, 24.08, 24.89, 25.34, 26.69, 24.48, 24.67, 23.83, 23.22, 24.47, 23.47, 26.41, 24.62, 24.48, 24.77, 24.5, 26.08, 23.17, 27.53, 26.58, 24.55, 26.55, 27.11, 28.31, 25.81, 27.2, 27.91, 28.08, 28.31, 28.67, 27.94, 29.34, 28.77, 28.11, 29.34, 27.31, 28.17, 28.66, 28.38, 26.75, 29.28, 29.44, 28.67, 29.8, 28.98, 28.64, 29.14, 27.95, 26.62, 27.67, 27.17, 28.36, 28.3, 29.34, 28.55, 27.23, 26.55, 27.97, 28.0, 27.8, 26.78, 27.23, 28.41, 26.55, 26.61, 26.64, 26.38, 26.66, 26.11, 25.83, 25.7, 24.0, 24.27, 24.22, 21.94, 23.81, 23.14, 21.42, 21.27, 21.11, 20.72, 21.72, 20.19, 20.47, 19.12, 19.55, 20.84, 20.61, 19.09, 17.2, 15.27, 17.2, 18.81, 19.33, 17.94, 22.34, 22.95, 21.7, 22.95, 23.14, 22.95, 25.53, 25.23, 26.08, 25.98, 25.92, 26.58, 27.5, 28.14, 28.22, 27.94, 28.38, 28.02, 28.42, 28.23, 27.19, 26.67, 26.16, 26.12, 24.11, 21.11, 22.5, 21.53, 18.28, 19.02, 15.22, 19.52, 15.27, 17.22, 16.02, 13.34, 17.95, 14.11, 19.64, 17.64, 17.67, 21.77, 21.48, 21.8, 21.2, 20.67, 22.16, 21.73, 24.14, 24.3, 25.34, 25.86, 25.2, 26.84, 25.92, 25.39, 23.72, 27.02, 26.42, 26.31, 27.75, 27.42, 26.34, 28.53, 28.92, 28.22, 28.42, 28.06, 28.47, 28.77, 27.55, 28.22, 25.81, 27.47, 25.28, 26.53, 26.77, 25.98, 26.83, 26.25, 24.86, 25.66, 26.77, 24.53, 24.39, 25.55, 24.11, 21.89, 23.45, 23.59, 23.53, 21.02, 20.77, 23.3, 21.08, 20.62, 18.34, 13.97, 19.59, 21.38, 21.78, 18.33, 20.69, 23.12, 22.31, 22.73, 24.59, 26.23, 26.89, 25.77, 25.86, 26.34, 26.25, 26.64, 27.23, 27.48, 27.55, 28.25, 28.59, 28.72, 28.45, 29.23, 29.34, 29.52, 28.72, 29.09, 28.11, 29.0, 28.31, 28.62, 27.92, 27.77, 27.97, 28.28, 29.0, 29.48, 29.36, 29.45, 29.48, 29.47, 29.86, 29.72, 29.66, 29.58, 29.33, 29.45, 29.47, 29.62, 29.52, 29.31, 28.27, 29.28, 29.41, 29.0, 29.48, 29.69, 29.28, 29.86, 29.11, 29.69, 29.31, 28.98, 29.78, 29.16, 29.41, 29.45, 29.59, 30.23, 28.77, 29.08, 29.66, 28.86, 29.53, 29.33, 29.45, 28.61, 29.39, 29.53, 29.5, 29.84, 29.86, 29.98, 30.09, 29.95, 30.39, 29.73, 29.94, 30.17, 30.03, 30.2, 30.39, 30.64, 30.39, 30.28, 30.55, 29.86, 30.05, 29.2, 29.73, 29.47, 30.0, 29.64, 29.41, 29.55, 29.17, 29.05, 29.28, 29.69, 29.11, 28.94, 29.22, 29.42, 29.72, 29.23, 29.97, 29.77, 29.25, 29.34, 29.28, 29.69, 29.27, 29.22, 28.84, 27.97, 28.53, 28.69, 28.42, 27.39, 29.17, 29.16, 28.88, 29.77, 28.67, 29.53, 29.66, 28.8, 29.33, 29.64, 29.17, 29.56, 29.42, 28.64, 29.09, 29.12, 29.08, 29.73, 29.27, 29.45, 29.91, 29.86, 29.88, 30.06, 29.77, 29.62, 29.91, 29.7, 29.53, 29.48, 29.23, 29.95, 29.69, 29.66, 29.98, 29.53, 29.66, 29.84, 29.55, 29.78, 29.22, 29.91, 29.58, 29.83, 29.69, 29.47, 30.22, 30.03, 29.34, 29.95, 30.12, 29.38, 28.67, 28.97, 29.45, 29.62, 29.34, 28.92, 29.44, 29.42, 28.81, 29.16, 29.53, 29.11, 28.84, 29.39, 28.67, 28.84, 28.2, 27.59, 26.53, 27.75, 27.11, 27.97, 27.47, 27.92, 27.56, 27.25, 27.53, 26.98, 27.88, 28.23, 28.58, 27.47, 27.0, 27.66, 27.72, 26.88, 26.86, 25.25, 25.52, 25.67, 24.05, 23.88, 23.47, 22.09, 21.38, 19.19, 16.19, 14.73, 13.21, 9.79, 9.23, 8.41, 6.59, 5.42, 2.7, 1.3, 0.25, 1.16, 3.41, 5.91, 6.59, 8.27, 10.7, 13.73, 16.86, 18.59, 20.66], [28.61, 27.81, 28.89, 29.27, 28.83, 29.14, 29.2, 29.12, 29.34, 27.98, 27.34, 28.03, 26.8, 27.59, 28.02, 27.44, 27.28, 27.86, 28.2, 27.23, 27.33, 28.45, 27.97, 26.89, 27.0, 28.14, 27.38, 26.67, 25.78, 26.45, 26.42, 27.19, 24.97, 25.52, 24.42, 24.61, 23.38, 21.94, 20.47, 20.02, 21.11, 21.52, 24.11, 24.36, 23.39, 24.23, 24.84, 25.3, 25.34, 25.11, 25.8, 26.23, 26.11, 27.81, 26.83, 28.3, 28.31, 28.58, 28.39, 27.98, 28.72, 28.62, 28.28, 28.75, 28.88, 29.02, 27.62, 28.66, 29.34, 29.17, 29.92, 29.2, 29.83, 29.33, 28.98, 29.34, 28.78, 29.06, 29.31, 28.53, 29.22, 28.47, 27.75, 26.94, 28.42, 28.17, 27.84, 28.08, 27.52, 27.69, 27.75, 27.06, 26.81, 26.45, 27.27, 26.02, 24.72, 25.78, 24.66, 22.92, 23.86, 24.34, 25.2, 22.23, 23.52, 25.58, 24.66, 25.92, 25.36, 25.08, 25.12, 25.39, 25.83, 26.2, 26.52, 27.17, 26.84, 27.02, 26.72, 25.19, 27.0, 25.19, 26.05, 25.36, 25.11, 26.42, 27.09, 27.11, 26.11, 28.3, 26.95, 27.58, 28.12, 28.47, 27.91, 27.59, 27.77, 27.61, 28.45, 28.53, 29.78, 29.17, 29.2, 29.88, 29.84, 29.61, 29.78, 29.72, 29.75, 28.59, 28.36, 29.31, 29.33, 29.34, 29.2, 29.52, 29.19, 28.69, 28.16, 27.52, 27.75, 27.09, 27.97, 27.77, 27.47, 28.77, 27.25, 26.91, 28.22, 28.72, 28.67, 27.2, 27.86, 28.56, 27.45, 27.95, 27.39, 27.36, 26.02, 27.94, 27.09, 26.53, 26.78, 27.06, 25.59, 26.48, 26.22, 25.88, 24.89, 24.02, 24.28, 25.42, 23.2, 24.84, 24.22, 22.44, 22.64, 23.05, 20.95, 21.39, 19.86, 19.05, 19.86, 20.22, 22.86, 21.81, 23.12, 24.73, 24.09, 25.08, 24.19, 23.72, 25.16, 24.77, 26.27, 25.36, 25.72, 26.3, 26.73, 27.3, 27.44, 27.8, 27.28, 27.44, 28.05, 27.17, 26.8, 26.5, 26.11, 25.17, 23.34, 20.67, 20.11, 21.05, 19.28, 15.31, 15.55, 16.77, 14.46, 14.65, 16.67, 14.1, 15.46, 17.44, 18.75, 20.89, 16.16, 20.22, 24.69, 22.2, 23.02, 23.94, 25.09, 23.94, 25.06, 26.48, 27.28, 27.23, 27.36, 27.94, 27.86, 27.66, 25.55, 27.97, 28.7, 27.47, 28.56, 29.38, 28.69, 27.97, 28.34, 28.2, 29.48, 28.98, 28.3, 28.48, 28.73, 27.91, 25.95, 28.77, 28.03, 26.73, 27.56, 28.03, 28.08, 26.28, 27.47, 27.52, 26.62, 26.31, 26.59, 27.0, 24.58, 23.58, 25.31, 23.17, 19.03, 20.53, 21.0, 19.98, 19.94, 17.0, 16.36, 14.09, 16.0, 17.77, 20.7, 19.91, 19.47, 23.0, 22.48, 24.88, 22.41, 23.25, 25.95, 25.52, 25.84, 26.97, 27.09, 27.5, 27.03, 28.25, 28.62, 28.42, 29.2, 28.62, 29.09, 29.12, 29.31, 28.83, 28.45, 28.98, 28.92, 28.84, 28.92, 29.08, 28.06, 28.11, 28.7, 28.86, 29.3, 29.55, 29.61, 29.84, 29.84, 29.91, 30.11, 29.64, 29.95, 29.64, 29.39, 29.55, 29.83, 29.8, 29.3, 29.58, 29.08, 29.61, 29.83, 29.8, 29.7, 29.67, 30.0, 29.56, 29.73, 29.64, 29.64, 29.2, 29.73, 29.41, 29.27, 29.14, 29.28, 29.72, 28.86, 28.77, 28.97, 28.31, 29.19, 29.11, 28.91, 28.55, 29.09, 28.98, 29.36, 29.53, 29.73, 30.08, 30.05, 29.77, 29.84, 29.42, 29.81, 29.67, 29.67, 30.0, 30.28, 30.17, 30.08, 30.14, 30.23, 29.83, 30.23, 29.72, 29.77, 29.69, 29.77, 29.47, 29.27, 29.61, 29.39, 30.0, 29.7, 30.0, 29.48, 30.0, 29.59, 29.73, 29.47, 29.89, 29.7, 30.11, 29.81, 30.14, 30.27, 29.97, 29.53, 28.94, 27.28, 27.59, 27.77, 27.83, 28.47, 27.95, 29.14, 30.05, 28.81, 29.7, 29.34, 29.67, 28.83, 28.75, 29.5, 29.42, 29.39, 29.86, 29.81, 29.88, 29.19, 29.11, 29.22, 29.31, 29.23, 29.52, 29.97, 29.83, 30.03, 30.12, 29.67, 29.69, 29.77, 29.08, 29.64, 29.61, 28.53, 29.52, 29.55, 29.67, 29.95, 29.53, 29.72, 29.91, 29.67, 29.27, 29.72, 29.97, 29.89, 30.08, 30.34, 30.28, 30.53, 30.12, 29.98, 29.92, 29.41, 29.28, 28.2, 28.92, 29.19, 29.55, 29.44, 29.52, 29.28, 29.88, 29.7, 29.97, 29.66, 29.12, 28.86, 29.41, 29.05, 27.86, 27.3, 27.61, 27.61, 27.84, 27.12, 27.59, 27.11, 28.11, 27.25, 27.27, 26.81, 27.22, 26.88, 28.25, 28.25, 27.97, 27.44, 27.62, 28.03, 26.88, 26.62, 25.0, 25.45, 25.67, 25.27, 23.58, 21.86, 21.39, 19.56, 17.94, 16.34, 15.5, 12.64, 11.81, 9.09, 9.95, 8.07, 6.33, 5.66, 3.06, 1.42, 0.25, 1.57, 4.64, 6.01, 7.75, 10.84, 12.19, 14.8, 17.34, 20.42], [30.03, 29.39, 28.91, 29.48, 28.25, 29.23, 29.89, 29.09, 29.06, 29.09, 29.39, 28.62, 27.75, 29.22, 28.94, 28.62, 28.42, 28.94, 28.95, 28.97, 27.98, 28.55, 28.59, 28.52, 28.17, 28.41, 28.64, 27.3, 27.61, 27.05, 27.88, 25.39, 26.55, 26.08, 26.03, 25.42, 24.22, 24.91, 22.25, 20.5, 21.25, 23.8, 26.17, 23.97, 24.08, 25.83, 25.77, 25.62, 26.67, 26.22, 26.8, 26.53, 27.08, 28.62, 28.28, 28.55, 28.34, 28.47, 28.81, 28.05, 29.16, 29.88, 29.22, 29.16, 29.03, 29.72, 29.48, 30.02, 29.3, 30.53, 30.5, 30.05, 30.73, 30.27, 29.8, 30.05, 29.78, 29.66, 29.83, 29.91, 29.92, 29.39, 28.98, 29.81, 29.7, 29.3, 29.45, 29.61, 28.14, 28.05, 28.3, 28.91, 26.39, 26.31, 26.89, 26.5, 23.48, 25.77, 26.64, 24.48, 24.19, 25.5, 25.69, 23.12, 22.88, 24.61, 24.62, 24.19, 25.09, 24.77, 25.14, 25.5, 25.73, 26.0, 26.55, 27.14, 25.98, 27.2, 26.95, 26.16, 27.2, 25.91, 27.72, 26.44, 25.62, 26.8, 27.64, 28.45, 27.23, 29.53, 27.88, 27.44, 28.8, 29.27, 29.83, 29.17, 29.27, 29.66, 30.12, 29.97, 30.03, 29.95, 30.3, 30.33, 30.0, 30.5, 30.3, 30.41, 30.44, 30.55, 29.47, 29.98, 29.89, 29.73, 30.09, 29.72, 29.59, 29.95, 28.75, 28.27, 29.7, 28.31, 28.91, 29.89, 28.64, 29.11, 28.78, 29.36, 28.23, 29.3, 29.84, 29.69, 29.09, 29.58, 28.89, 28.47, 28.91, 29.11, 27.77, 28.34, 28.36, 27.91, 27.3, 27.83, 27.48, 26.17, 27.12, 26.56, 26.39, 25.5, 25.59, 25.36, 24.31, 23.55, 23.5, 22.39, 24.86, 23.17, 21.44, 21.77, 19.62, 16.61, 19.08, 19.5, 20.92, 19.12, 22.03, 24.25, 22.28, 25.08, 23.16, 21.73, 25.28, 24.92, 25.34, 25.23, 26.14, 26.47, 26.84, 27.64, 27.61, 27.3, 27.05, 27.58, 27.05, 26.94, 27.19, 26.67, 24.28, 25.77, 24.58, 18.19, 21.5, 18.42, 15.73, 15.68, 14.95, 16.7, 14.66, 11.45, 15.34, 15.01, 18.09, 18.88, 19.41, 20.34, 20.83, 21.42, 23.86, 23.72, 22.44, 24.62, 25.97, 26.41, 26.22, 27.08, 27.52, 28.12, 27.33, 27.38, 28.53, 27.94, 27.25, 29.45, 29.22, 27.7, 29.17, 29.7, 28.98, 29.64, 29.75, 28.38, 30.28, 29.64, 29.2, 29.48, 29.19, 28.77, 28.53, 29.5, 29.2, 28.81, 29.39, 27.98, 28.06, 28.8, 28.11, 28.66, 28.34, 27.83, 26.89, 27.17, 28.53, 25.23, 25.31, 26.03, 25.27, 21.5, 22.84, 24.03, 23.22, 20.38, 20.92, 18.55, 19.47, 20.53, 21.17, 22.64, 23.3, 23.23, 24.67, 26.61, 23.73, 24.55, 27.61, 27.33, 27.31, 27.69, 27.81, 27.88, 27.69, 28.09, 28.41, 28.36, 28.61, 28.73, 29.25, 29.5, 29.66, 29.08, 28.58, 28.97, 28.69, 29.28, 28.94, 28.69, 28.2, 28.14, 28.38, 28.66, 29.53, 29.73, 29.36, 29.41, 29.67, 29.72, 29.88, 29.67, 29.91, 29.52, 29.72, 29.53, 29.08, 29.61, 28.41, 29.02, 27.97, 28.81, 29.06, 28.38, 29.39, 29.3, 29.08, 29.52, 29.14, 29.69, 29.39, 29.3, 29.06, 29.52, 29.19, 29.28, 28.55, 29.91, 29.2, 28.42, 28.53, 28.11, 28.19, 28.67, 28.33, 28.42, 29.22, 28.41, 29.61, 28.81, 29.95, 29.72, 30.34, 29.75, 29.92, 29.73, 29.83, 29.95, 29.89, 30.2, 30.19, 30.11, 30.23, 30.25, 30.02, 29.28, 29.59, 29.28, 29.27, 29.25, 28.77, 29.36, 28.88, 29.0, 28.58, 28.77, 28.64, 29.08, 29.11, 28.73, 28.81, 28.98, 29.12, 29.19, 29.42, 29.14, 28.94, 29.47, 29.41, 29.69, 28.56, 28.89, 28.02, 26.95, 28.09, 27.7, 27.86, 27.2, 27.45, 29.14, 29.14, 29.55, 28.0, 29.59, 29.11, 28.39, 29.44, 29.59, 29.2, 29.23, 29.06, 29.05, 29.05, 28.5, 29.11, 29.58, 28.86, 29.33, 29.55, 29.83, 29.86, 29.78, 29.47, 29.17, 29.8, 28.95, 29.58, 29.53, 29.39, 29.78, 29.84, 29.52, 30.05, 29.77, 29.58, 29.98, 29.34, 29.42, 29.55, 30.14, 29.67, 30.25, 29.86, 30.11, 30.42, 30.03, 30.06, 29.88, 29.31, 29.06, 28.64, 29.55, 29.22, 29.47, 29.33, 28.81, 29.48, 29.61, 29.12, 29.45, 29.25, 29.47, 29.39, 29.17, 29.11, 29.67, 28.83, 26.92, 27.33, 25.83, 26.92, 27.19, 27.34, 27.5, 28.03, 27.55, 28.08, 27.42, 27.73, 28.22, 28.28, 27.36, 26.94, 27.16, 27.59, 26.86, 27.19, 25.89, 25.94, 25.86, 25.5, 25.25, 23.69, 24.45, 21.7, 20.14, 17.14, 16.5, 14.59, 13.05, 10.91, 11.78, 9.84, 7.08, 5.82, 4.32, 3.18, 2.15, 0.25, 1.21, 3.12, 4.85, 5.98, 8.92, 8.95, 11.98, 16.27], [30.67, 29.89, 30.34, 30.44, 29.81, 30.36, 30.58, 30.42, 30.09, 29.53, 29.78, 29.77, 28.86, 29.42, 29.53, 29.33, 28.25, 29.22, 29.44, 28.03, 27.42, 28.95, 28.77, 27.86, 27.55, 28.42, 28.03, 28.02, 27.97, 27.23, 26.73, 26.44, 26.5, 26.17, 25.16, 25.47, 24.31, 23.27, 21.14, 22.69, 20.75, 24.59, 26.42, 26.8, 24.58, 25.61, 27.0, 27.33, 27.67, 26.36, 28.41, 27.91, 27.08, 29.23, 29.08, 28.25, 28.81, 29.45, 29.38, 28.42, 29.31, 30.23, 29.27, 29.75, 30.03, 30.19, 29.48, 30.17, 29.77, 30.48, 30.77, 30.12, 30.67, 30.7, 30.41, 30.52, 30.45, 30.17, 30.31, 30.22, 30.2, 29.48, 29.33, 29.86, 29.28, 29.58, 29.36, 29.81, 29.47, 28.27, 28.34, 28.73, 27.41, 26.48, 27.56, 28.09, 26.25, 25.47, 27.7, 26.09, 24.66, 26.5, 27.72, 25.72, 24.81, 27.08, 26.41, 27.33, 26.33, 26.56, 27.34, 27.03, 26.94, 27.38, 27.12, 27.97, 27.75, 27.45, 27.55, 26.72, 28.38, 26.69, 29.23, 28.41, 26.09, 27.97, 29.14, 27.89, 28.06, 29.03, 28.95, 26.7, 29.36, 29.66, 30.05, 28.88, 29.61, 29.88, 30.09, 30.05, 30.31, 30.12, 30.23, 30.16, 29.92, 30.53, 30.41, 30.45, 30.41, 30.2, 29.48, 30.47, 30.52, 30.55, 30.55, 30.42, 30.17, 30.23, 29.92, 29.33, 29.7, 29.28, 29.41, 29.95, 29.94, 29.53, 28.78, 29.72, 29.86, 30.19, 29.53, 29.7, 29.86, 30.31, 29.34, 29.39, 29.36, 29.7, 28.91, 29.22, 29.08, 28.98, 27.36, 28.12, 28.84, 28.31, 26.83, 28.27, 27.53, 26.56, 25.38, 26.69, 27.62, 24.55, 24.55, 25.59, 27.23, 25.86, 23.0, 23.94, 23.55, 18.97, 20.88, 20.91, 21.78, 20.58, 22.22, 24.28, 23.0, 25.11, 23.19, 22.95, 26.06, 25.59, 25.91, 25.78, 26.61, 27.12, 27.69, 27.78, 28.36, 28.06, 28.17, 28.42, 28.56, 27.83, 27.23, 27.06, 24.22, 24.62, 22.92, 16.5, 18.39, 16.22, 12.27, 14.72, 13.95, 16.59, 16.11, 16.36, 17.61, 15.98, 19.59, 21.77, 24.19, 24.33, 21.78, 23.66, 25.66, 25.78, 24.42, 26.66, 25.31, 24.38, 27.11, 27.78, 27.67, 27.12, 27.75, 29.36, 28.52, 28.17, 28.31, 29.75, 29.47, 29.06, 29.73, 29.92, 29.2, 30.05, 29.98, 29.78, 30.16, 29.86, 29.97, 29.78, 29.56, 29.66, 28.98, 29.95, 29.84, 28.78, 29.84, 29.16, 29.3, 28.72, 29.08, 28.41, 28.2, 27.64, 26.91, 27.27, 26.81, 27.06, 26.38, 25.66, 24.89, 24.64, 25.09, 23.56, 22.0, 22.86, 18.91, 19.11, 19.48, 21.83, 22.64, 21.86, 21.42, 23.66, 25.2, 25.05, 26.56, 27.02, 27.59, 27.59, 27.53, 27.95, 28.81, 28.62, 28.62, 28.02, 29.23, 28.45, 29.08, 29.05, 29.81, 29.39, 29.56, 28.83, 28.3, 28.64, 28.97, 29.17, 29.34, 29.34, 28.73, 29.34, 29.72, 29.83, 30.19, 30.19, 30.31, 30.17, 30.16, 30.36, 30.34, 30.31, 30.45, 30.31, 30.19, 30.06, 30.27, 30.25, 29.36, 29.77, 28.89, 29.55, 29.8, 29.25, 29.89, 29.56, 29.56, 30.08, 29.91, 30.0, 30.11, 29.86, 29.52, 30.09, 29.89, 29.89, 29.86, 30.39, 29.31, 29.31, 29.14, 28.2, 29.17, 29.72, 29.36, 28.97, 29.22, 28.92, 30.0, 29.48, 29.48, 29.86, 30.14, 29.86, 30.23, 30.22, 30.02, 30.34, 30.33, 30.48, 30.41, 30.58, 30.5, 30.45, 30.59, 30.17, 30.44, 29.86, 30.0, 29.78, 29.83, 29.67, 28.77, 29.53, 29.16, 29.56, 29.59, 29.67, 29.72, 29.56, 29.48, 29.3, 29.78, 29.44, 29.84, 29.91, 29.73, 29.86, 30.19, 29.88, 28.88, 28.7, 28.75, 27.84, 28.55, 28.48, 28.55, 27.53, 28.7, 29.11, 28.62, 29.47, 28.48, 29.47, 29.06, 28.55, 29.25, 29.38, 29.34, 29.22, 28.67, 29.53, 28.8, 28.98, 29.44, 29.14, 29.44, 29.22, 29.52, 29.81, 30.2, 30.17, 29.64, 29.73, 29.69, 29.42, 29.55, 29.86, 29.77, 30.02, 30.28, 29.8, 30.23, 30.02, 29.73, 30.12, 29.48, 29.81, 29.81, 29.94, 29.81, 30.0, 30.06, 30.12, 30.5, 29.98, 29.92, 29.84, 29.42, 29.19, 28.94, 29.19, 28.83, 29.19, 29.52, 29.08, 29.33, 29.66, 29.05, 29.39, 29.12, 29.05, 28.52, 29.14, 28.38, 28.84, 28.34, 28.09, 27.66, 27.28, 27.17, 27.5, 27.45, 27.55, 27.66, 27.31, 27.73, 27.64, 27.84, 28.39, 28.84, 28.41, 28.09, 28.44, 28.86, 28.08, 27.19, 26.25, 26.58, 26.91, 25.98, 25.23, 23.7, 22.22, 21.44, 20.23, 17.36, 19.52, 15.94, 15.27, 13.36, 14.09, 10.98, 8.49, 6.94, 5.7, 5.11, 2.51, 1.09, 0.25, 1.25, 3.32, 4.26, 6.5, 7.43, 8.77, 13.3], [30.2, 29.73, 29.7, 30.36, 29.64, 29.58, 30.25, 29.61, 30.34, 29.17, 29.66, 29.64, 30.0, 29.62, 30.09, 30.23, 29.84, 29.75, 29.91, 30.0, 29.36, 29.86, 29.2, 29.2, 28.72, 29.52, 29.0, 29.02, 29.03, 28.5, 27.12, 26.62, 27.59, 26.16, 25.25, 26.89, 24.0, 23.19, 24.84, 23.53, 24.77, 23.72, 25.3, 25.61, 26.48, 26.11, 28.44, 28.12, 28.12, 28.12, 29.56, 28.3, 28.45, 29.73, 29.81, 29.31, 29.73, 30.55, 29.78, 30.11, 30.48, 30.77, 29.81, 30.55, 30.92, 30.78, 29.8, 30.59, 29.98, 30.52, 30.16, 30.09, 30.5, 30.05, 30.84, 30.62, 30.22, 30.38, 30.73, 30.48, 30.47, 30.31, 30.41, 30.09, 29.98, 30.33, 29.89, 30.31, 30.06, 29.47, 30.02, 30.0, 28.31, 28.77, 29.69, 29.12, 27.28, 28.69, 28.69, 27.56, 26.75, 27.62, 28.77, 26.47, 26.67, 28.77, 25.5, 26.12, 24.62, 25.28, 26.84, 26.05, 25.48, 26.81, 25.94, 27.91, 26.33, 27.92, 27.33, 25.92, 28.16, 26.5, 27.42, 26.95, 26.81, 28.22, 28.84, 28.53, 27.97, 30.0, 29.94, 28.88, 29.77, 30.34, 30.47, 29.92, 30.77, 30.56, 30.67, 30.61, 30.78, 30.55, 30.55, 30.78, 30.31, 30.5, 30.0, 30.5, 29.92, 30.45, 29.86, 30.53, 30.31, 29.91, 30.23, 29.78, 30.12, 30.36, 29.91, 29.48, 29.94, 29.78, 29.97, 29.31, 30.3, 29.27, 30.42, 29.12, 30.66, 30.66, 30.36, 29.73, 30.2, 30.75, 30.28, 29.83, 30.31, 30.64, 29.28, 30.25, 30.11, 30.16, 29.25, 29.89, 29.91, 28.52, 28.3, 29.69, 29.31, 27.62, 27.81, 29.06, 28.17, 26.3, 26.89, 27.61, 26.88, 26.36, 22.83, 24.75, 24.0, 19.12, 19.45, 19.19, 21.17, 21.84, 22.95, 21.66, 22.58, 22.94, 20.23, 20.86, 23.22, 22.44, 23.36, 25.48, 24.02, 24.41, 25.52, 25.22, 25.56, 26.0, 25.8, 25.97, 25.83, 25.22, 24.95, 26.09, 24.08, 23.55, 24.02, 12.52, 16.56, 13.56, 9.58, 9.86, 15.93, 12.59, 19.27, 17.66, 20.22, 16.03, 24.36, 20.89, 24.62, 26.11, 24.25, 25.22, 26.98, 27.44, 26.92, 27.7, 29.3, 28.33, 28.28, 29.3, 29.61, 29.14, 28.97, 29.91, 30.27, 29.97, 29.56, 30.73, 30.38, 30.31, 30.39, 30.8, 30.06, 30.19, 30.03, 29.62, 30.05, 30.25, 30.5, 30.58, 30.55, 30.38, 30.11, 30.28, 30.5, 30.03, 30.59, 30.09, 30.58, 30.27, 29.62, 29.56, 30.09, 29.22, 29.25, 29.06, 28.98, 28.44, 27.44, 27.97, 28.17, 27.5, 27.73, 26.67, 25.7, 25.78, 24.06, 20.61, 22.17, 22.05, 25.09, 22.42, 22.23, 24.3, 24.61, 22.12, 25.58, 27.08, 26.64, 26.22, 26.91, 27.2, 27.39, 26.47, 28.77, 27.28, 27.11, 27.19, 28.31, 28.42, 28.42, 28.48, 28.22, 27.95, 27.72, 27.72, 28.41, 28.06, 27.7, 28.48, 27.98, 27.77, 27.73, 28.12, 29.11, 29.33, 29.2, 29.2, 29.48, 29.62, 29.7, 28.94, 29.44, 29.7, 28.27, 28.55, 28.44, 28.61, 28.62, 29.55, 27.75, 27.81, 29.05, 28.14, 28.39, 28.58, 28.36, 29.09, 28.67, 28.39, 28.38, 28.33, 28.58, 29.06, 28.25, 28.89, 28.36, 28.36, 27.83, 27.95, 26.95, 26.48, 26.5, 27.88, 28.31, 27.64, 27.7, 27.58, 28.44, 28.2, 28.5, 28.81, 28.8, 28.53, 29.52, 28.72, 29.34, 28.98, 29.69, 29.58, 29.42, 29.83, 29.7, 29.19, 29.67, 29.16, 29.7, 28.8, 29.77, 29.02, 29.23, 28.73, 28.47, 28.75, 28.41, 28.81, 28.62, 28.45, 28.97, 28.67, 28.33, 28.31, 28.2, 28.95, 29.05, 29.11, 27.69, 28.45, 28.56, 29.31, 27.98, 28.08, 26.86, 27.64, 26.42, 27.41, 26.22, 25.77, 28.0, 28.2, 26.89, 28.8, 27.91, 28.3, 28.44, 28.45, 28.97, 28.28, 29.09, 28.42, 28.91, 29.06, 28.56, 28.78, 28.83, 28.22, 28.67, 29.34, 28.94, 28.81, 29.28, 29.2, 28.98, 29.28, 28.66, 28.55, 28.78, 29.3, 28.67, 29.39, 29.06, 28.98, 29.95, 29.38, 29.08, 29.78, 28.69, 29.28, 29.62, 29.33, 29.08, 29.25, 29.06, 28.8, 30.38, 29.27, 28.83, 29.19, 28.48, 28.19, 28.94, 29.05, 28.62, 28.92, 29.06, 28.8, 28.7, 29.36, 28.06, 28.98, 28.62, 27.8, 28.12, 27.88, 27.72, 27.58, 27.47, 28.12, 27.25, 27.94, 26.17, 26.8, 26.31, 25.92, 25.72, 25.91, 25.61, 25.73, 25.95, 26.83, 27.08, 27.05, 25.67, 26.72, 27.39, 26.23, 26.05, 26.05, 24.42, 23.69, 23.22, 22.14, 20.72, 20.56, 19.64, 18.23, 17.38, 18.2, 16.59, 15.61, 15.62, 18.02, 16.14, 13.9, 11.44, 9.8, 7.32, 5.79, 4.43, 1.72, 0.25, 1.39, 3.65, 4.82, 6.21, 6.93, 8.15], [30.83, 30.47, 30.58, 30.88, 30.44, 30.38, 30.89, 30.42, 30.77, 30.53, 30.44, 30.59, 29.97, 30.53, 30.39, 29.69, 28.41, 30.17, 30.33, 29.84, 27.88, 29.91, 29.5, 27.44, 28.34, 29.89, 28.98, 27.88, 29.7, 29.44, 28.02, 28.27, 29.16, 28.95, 26.33, 26.61, 25.61, 24.92, 26.16, 23.12, 26.11, 26.16, 27.52, 26.69, 27.19, 26.7, 28.05, 27.73, 28.75, 29.27, 28.81, 27.22, 27.2, 29.72, 29.39, 28.73, 29.23, 30.09, 29.98, 29.67, 30.39, 30.81, 29.98, 30.58, 30.53, 30.84, 30.42, 30.91, 30.69, 31.06, 30.67, 30.77, 30.67, 30.92, 30.89, 30.75, 30.55, 30.98, 30.81, 30.75, 30.62, 30.64, 30.08, 30.12, 30.34, 29.91, 30.14, 29.94, 29.81, 29.31, 28.52, 29.36, 26.64, 27.19, 28.41, 28.78, 27.38, 27.36, 27.48, 26.97, 27.36, 27.98, 27.56, 27.17, 27.72, 28.92, 27.73, 27.33, 25.08, 25.69, 25.53, 25.02, 25.92, 26.77, 26.92, 28.19, 27.61, 27.53, 26.23, 26.14, 28.02, 26.95, 29.5, 27.38, 26.83, 29.16, 29.08, 29.48, 29.2, 30.08, 29.78, 28.72, 29.75, 29.89, 30.27, 30.06, 30.58, 30.34, 30.61, 30.56, 30.77, 30.64, 30.83, 30.83, 30.36, 30.58, 30.17, 30.89, 30.52, 30.58, 30.55, 30.88, 30.64, 30.62, 30.45, 30.58, 30.2, 30.67, 30.34, 30.53, 30.69, 30.38, 30.45, 30.03, 30.45, 30.39, 29.84, 30.77, 30.31, 30.42, 30.36, 30.19, 30.28, 30.56, 30.09, 29.86, 29.97, 29.48, 29.88, 29.89, 29.62, 29.59, 28.69, 28.77, 29.45, 29.12, 28.73, 29.17, 28.3, 27.89, 27.72, 28.81, 28.5, 27.88, 27.31, 28.11, 27.89, 26.64, 24.64, 25.66, 26.62, 21.89, 22.88, 21.77, 23.41, 22.56, 23.66, 24.55, 23.56, 24.44, 23.5, 23.64, 25.56, 23.89, 24.16, 25.89, 25.31, 25.84, 27.05, 27.06, 27.02, 27.16, 27.02, 26.94, 27.27, 26.5, 26.77, 25.61, 25.41, 24.02, 22.89, 18.89, 18.11, 18.03, 16.31, 14.49, 14.37, 18.05, 19.08, 20.61, 22.69, 20.39, 23.02, 24.38, 26.3, 26.58, 26.31, 26.59, 28.11, 27.2, 26.67, 26.03, 27.94, 28.75, 27.75, 28.59, 29.19, 28.7, 28.94, 29.59, 29.69, 29.33, 29.56, 30.27, 30.14, 30.09, 30.34, 30.41, 30.2, 30.64, 30.56, 30.72, 30.62, 30.23, 30.56, 30.86, 30.72, 30.55, 30.48, 30.64, 30.5, 29.03, 30.28, 30.19, 29.67, 29.92, 29.14, 28.47, 29.53, 28.39, 28.23, 28.25, 28.78, 28.66, 28.17, 28.77, 28.56, 26.84, 27.41, 26.16, 27.42, 26.12, 26.08, 24.25, 23.5, 25.8, 25.5, 24.06, 24.08, 26.38, 26.89, 26.14, 28.11, 28.59, 28.34, 27.55, 28.17, 28.39, 28.66, 28.28, 28.92, 29.06, 28.3, 29.06, 28.77, 28.67, 29.67, 29.97, 29.8, 29.66, 28.66, 29.55, 28.45, 28.42, 28.78, 28.3, 28.86, 28.36, 29.75, 29.27, 29.8, 29.77, 30.02, 30.12, 30.19, 29.75, 30.22, 29.5, 30.22, 29.69, 30.11, 29.56, 30.09, 30.0, 28.25, 29.64, 28.11, 28.97, 29.34, 27.89, 28.61, 28.91, 29.03, 29.11, 29.05, 28.78, 29.11, 28.91, 28.98, 28.03, 28.88, 29.11, 29.11, 29.44, 28.2, 27.62, 27.64, 27.64, 28.61, 27.89, 27.56, 27.38, 27.78, 28.12, 28.48, 28.39, 29.03, 29.58, 29.94, 29.64, 29.98, 29.52, 29.55, 29.83, 29.62, 30.05, 29.91, 30.25, 30.27, 29.97, 30.5, 29.81, 30.02, 29.48, 29.25, 28.55, 29.16, 29.27, 27.94, 28.73, 28.23, 28.95, 29.28, 29.09, 29.61, 28.7, 28.66, 28.92, 29.14, 28.67, 29.48, 29.5, 29.06, 28.67, 28.83, 29.41, 28.84, 28.39, 28.64, 27.8, 28.34, 27.88, 27.33, 26.41, 28.09, 28.94, 27.98, 29.39, 28.08, 29.44, 28.69, 28.53, 29.38, 29.23, 28.97, 29.42, 28.8, 29.09, 28.64, 28.75, 29.2, 29.69, 29.25, 29.12, 29.56, 29.38, 29.86, 29.98, 29.59, 29.61, 29.95, 29.42, 29.42, 28.86, 28.97, 30.08, 30.05, 29.88, 30.0, 29.88, 29.72, 30.0, 29.3, 29.19, 29.2, 29.59, 29.3, 29.48, 29.75, 29.8, 30.12, 30.0, 29.48, 29.92, 29.78, 29.55, 28.89, 29.06, 28.86, 29.36, 29.66, 29.62, 29.41, 29.47, 29.3, 29.33, 29.47, 29.47, 28.61, 28.88, 28.33, 28.3, 27.47, 28.17, 27.8, 28.16, 28.31, 27.33, 27.84, 26.89, 27.08, 26.84, 26.77, 26.66, 27.89, 27.55, 28.11, 27.7, 26.81, 27.78, 27.89, 27.16, 26.78, 25.7, 25.78, 25.38, 23.8, 24.11, 21.5, 21.95, 20.64, 20.02, 17.67, 16.56, 18.16, 17.11, 18.89, 18.97, 19.22, 15.12, 11.65, 7.59, 6.93, 6.08, 5.09, 3.08, 1.26, 0.25, 1.15, 3.4, 3.85, 5.35, 6.87], [30.55, 30.36, 30.11, 30.38, 30.3, 30.05, 30.39, 30.42, 30.56, 30.41, 30.12, 30.16, 30.19, 30.83, 30.78, 30.38, 30.36, 30.64, 30.23, 29.66, 29.56, 30.14, 29.67, 29.64, 29.56, 29.97, 29.36, 28.97, 29.83, 29.77, 27.66, 29.19, 29.2, 28.28, 26.48, 27.66, 26.91, 23.09, 26.09, 25.5, 26.56, 26.91, 27.08, 27.95, 27.78, 27.09, 27.61, 28.55, 28.38, 28.58, 29.38, 29.11, 28.91, 29.73, 29.36, 29.75, 29.81, 30.31, 30.55, 30.5, 30.7, 30.81, 30.66, 30.92, 30.81, 30.88, 30.47, 30.77, 30.56, 30.78, 30.83, 30.83, 30.88, 30.75, 30.94, 30.92, 30.67, 30.88, 30.84, 30.62, 30.92, 30.52, 30.44, 30.23, 30.8, 30.41, 30.41, 30.52, 30.33, 29.84, 29.83, 30.11, 28.69, 28.75, 29.77, 29.0, 27.31, 29.14, 28.52, 28.06, 27.52, 29.28, 29.66, 26.23, 26.78, 29.3, 27.58, 27.45, 26.42, 25.06, 26.64, 26.81, 26.67, 27.52, 27.8, 28.36, 27.89, 28.52, 27.92, 27.23, 28.88, 26.66, 29.12, 28.34, 26.86, 28.73, 29.31, 29.22, 29.94, 30.06, 30.3, 29.8, 30.39, 30.58, 30.58, 30.09, 30.78, 30.7, 31.0, 30.98, 31.05, 30.88, 31.0, 31.06, 30.61, 30.75, 30.86, 30.86, 30.77, 30.98, 30.98, 30.91, 30.88, 30.78, 30.89, 30.56, 30.75, 30.81, 30.34, 30.5, 30.89, 30.34, 30.12, 30.73, 30.69, 30.91, 30.33, 30.7, 30.95, 30.84, 30.66, 30.88, 31.0, 30.98, 30.81, 30.59, 30.88, 30.66, 30.38, 30.61, 30.25, 30.12, 29.77, 30.17, 29.83, 30.17, 29.36, 29.94, 30.25, 28.53, 29.95, 30.31, 29.73, 26.44, 29.05, 29.41, 28.0, 26.09, 24.34, 25.8, 25.58, 21.48, 24.11, 21.47, 23.62, 24.27, 22.64, 24.41, 22.91, 23.98, 21.94, 22.59, 25.47, 24.73, 24.47, 25.56, 24.25, 25.47, 26.05, 26.03, 26.16, 25.78, 25.73, 26.44, 24.45, 25.34, 24.25, 25.14, 23.75, 21.17, 21.14, 15.61, 16.73, 12.78, 13.56, 14.69, 16.25, 17.72, 18.88, 20.88, 23.91, 21.41, 24.83, 24.72, 27.47, 28.78, 25.02, 27.8, 29.02, 28.94, 26.58, 28.89, 29.27, 28.42, 28.31, 29.64, 30.2, 29.3, 29.62, 30.08, 30.64, 30.34, 30.16, 30.7, 30.77, 30.27, 30.55, 30.59, 30.59, 30.12, 30.67, 30.45, 30.81, 30.44, 30.72, 31.06, 30.67, 30.06, 30.48, 30.92, 30.84, 30.41, 30.91, 30.8, 30.45, 30.33, 30.61, 30.11, 29.59, 30.28, 29.55, 29.27, 29.19, 28.08, 28.66, 28.98, 28.56, 27.33, 28.5, 27.52, 28.58, 27.22, 25.62, 23.16, 23.09, 26.77, 25.75, 22.55, 25.64, 26.19, 25.81, 24.08, 27.98, 28.16, 27.34, 26.86, 27.33, 28.62, 28.11, 28.28, 28.84, 27.92, 27.67, 27.95, 29.03, 27.0, 29.02, 28.28, 28.62, 28.8, 28.02, 28.12, 28.72, 26.5, 28.48, 28.42, 28.38, 28.34, 28.94, 29.08, 29.78, 29.48, 29.58, 29.77, 29.88, 29.5, 30.11, 29.42, 29.64, 28.55, 29.34, 29.34, 29.12, 28.73, 28.38, 28.58, 27.39, 27.2, 28.88, 28.5, 28.58, 28.5, 28.41, 28.36, 29.09, 28.19, 28.41, 28.3, 28.12, 28.98, 28.64, 28.08, 28.02, 27.84, 27.0, 27.19, 26.23, 26.33, 26.86, 27.69, 27.05, 27.0, 26.73, 26.66, 27.64, 27.44, 27.88, 28.58, 29.11, 29.0, 29.45, 29.09, 29.39, 29.58, 29.39, 28.8, 29.19, 29.98, 29.95, 30.45, 30.02, 29.25, 29.97, 28.91, 29.16, 28.95, 29.17, 29.23, 28.08, 28.89, 28.31, 29.09, 28.91, 29.19, 29.47, 28.75, 28.58, 28.91, 29.05, 29.06, 29.0, 28.08, 28.25, 28.7, 28.36, 28.42, 27.31, 27.95, 27.3, 26.45, 27.08, 26.45, 25.89, 25.8, 27.8, 28.39, 26.08, 29.02, 27.72, 28.31, 27.77, 28.39, 28.88, 29.08, 28.88, 29.22, 29.0, 29.0, 28.16, 28.17, 29.42, 28.91, 28.38, 29.2, 29.34, 29.05, 29.86, 29.64, 29.23, 29.17, 29.5, 28.88, 29.53, 29.22, 29.31, 29.72, 29.73, 29.3, 29.98, 29.69, 30.0, 29.83, 29.33, 29.5, 29.84, 29.67, 29.16, 29.69, 29.8, 30.0, 30.58, 30.02, 29.78, 29.67, 29.61, 29.78, 28.91, 29.28, 29.11, 29.02, 29.45, 29.64, 29.27, 29.77, 29.23, 29.56, 29.34, 28.83, 28.73, 28.81, 28.66, 27.88, 27.5, 27.64, 26.84, 26.78, 26.7, 27.11, 26.78, 26.16, 26.27, 26.39, 25.39, 26.62, 25.92, 27.38, 27.72, 27.8, 26.64, 27.39, 27.44, 26.59, 26.91, 25.33, 25.8, 24.5, 25.33, 22.38, 21.31, 20.23, 18.88, 18.33, 17.05, 16.48, 20.16, 19.36, 18.83, 21.59, 20.14, 18.75, 15.18, 10.62, 9.81, 8.19, 6.67, 4.94, 3.45, 1.46, 0.25, 1.27, 3.3, 4.22, 4.98], [30.7, 30.12, 30.66, 30.81, 29.89, 30.69, 30.91, 30.66, 30.7, 30.66, 30.88, 31.0, 30.36, 30.88, 30.97, 30.45, 30.09, 30.66, 30.81, 30.11, 29.7, 30.33, 29.61, 29.52, 29.48, 30.36, 30.17, 29.27, 30.19, 30.28, 28.56, 29.53, 29.53, 29.34, 28.72, 28.48, 27.3, 26.12, 27.06, 26.53, 27.84, 28.3, 28.42, 27.42, 28.7, 28.72, 28.8, 29.11, 28.7, 29.84, 29.48, 29.41, 28.23, 30.39, 29.39, 30.06, 29.88, 30.56, 30.28, 30.11, 30.72, 30.89, 30.36, 30.88, 30.89, 31.03, 30.64, 31.05, 30.67, 30.81, 30.88, 30.42, 30.67, 30.8, 30.78, 30.64, 30.22, 31.11, 30.83, 30.86, 30.67, 30.62, 30.53, 30.47, 30.75, 30.3, 30.16, 30.25, 30.38, 29.62, 30.11, 30.27, 28.81, 29.44, 29.98, 29.34, 28.28, 29.61, 29.12, 29.12, 28.42, 29.38, 28.78, 26.39, 28.22, 28.95, 28.72, 28.09, 24.22, 24.97, 25.12, 25.14, 24.05, 25.83, 25.5, 26.84, 26.33, 26.61, 25.64, 25.72, 26.25, 27.3, 29.11, 27.61, 27.91, 29.16, 29.8, 29.92, 30.17, 30.16, 30.17, 29.41, 30.3, 30.59, 30.53, 30.25, 30.59, 30.89, 30.91, 30.64, 30.81, 30.72, 30.89, 30.98, 30.22, 30.42, 30.55, 30.92, 30.69, 30.92, 30.06, 30.97, 30.7, 30.48, 30.78, 30.39, 30.66, 30.48, 30.23, 30.0, 30.89, 30.12, 30.88, 30.7, 30.42, 30.25, 30.19, 30.7, 30.05, 30.58, 30.69, 30.73, 30.42, 30.86, 30.41, 30.27, 30.67, 30.75, 30.33, 30.22, 30.55, 30.52, 29.67, 29.92, 30.41, 30.02, 28.92, 29.72, 29.92, 28.8, 29.09, 29.91, 29.5, 28.14, 28.61, 28.41, 28.2, 26.42, 22.59, 25.69, 26.22, 22.41, 23.73, 21.66, 22.67, 23.06, 22.47, 24.25, 19.88, 21.59, 21.97, 21.8, 24.05, 23.98, 22.75, 23.75, 24.19, 24.7, 25.69, 25.61, 25.98, 25.67, 25.47, 25.16, 24.47, 23.73, 23.16, 23.36, 23.12, 20.38, 19.42, 19.09, 17.88, 12.66, 12.93, 14.26, 14.51, 17.92, 18.28, 22.5, 24.69, 21.8, 26.44, 25.28, 27.7, 29.39, 28.52, 26.98, 29.31, 28.75, 28.86, 28.92, 29.59, 29.53, 27.92, 29.42, 30.23, 29.08, 29.8, 30.16, 30.52, 29.86, 29.67, 30.7, 30.23, 30.62, 30.64, 30.69, 30.58, 30.66, 30.92, 30.47, 30.84, 30.34, 30.72, 31.0, 30.73, 31.2, 30.86, 30.86, 31.08, 30.44, 30.86, 30.69, 30.73, 30.56, 30.12, 29.75, 29.83, 29.64, 29.17, 29.95, 29.31, 30.22, 29.25, 29.7, 29.69, 28.58, 28.61, 28.47, 29.16, 28.69, 27.42, 24.0, 24.36, 27.31, 27.69, 24.42, 27.03, 27.67, 27.08, 25.64, 27.78, 28.25, 27.41, 27.44, 27.95, 28.42, 28.22, 27.66, 28.09, 27.42, 27.69, 28.16, 27.45, 27.53, 28.8, 28.23, 29.09, 28.95, 28.27, 28.61, 28.28, 28.44, 27.97, 27.14, 27.69, 28.02, 28.69, 28.3, 28.89, 28.97, 29.38, 29.77, 29.5, 29.05, 29.78, 29.17, 29.19, 29.38, 28.75, 28.0, 28.56, 28.78, 27.44, 29.3, 27.84, 27.55, 29.11, 27.53, 27.67, 28.3, 27.8, 28.55, 28.27, 27.83, 28.89, 27.66, 27.97, 27.52, 27.34, 27.91, 27.91, 27.61, 26.0, 25.89, 24.59, 26.17, 26.97, 27.53, 25.53, 25.44, 27.39, 26.83, 26.94, 26.94, 28.81, 28.7, 29.11, 28.86, 29.59, 28.97, 29.41, 29.22, 29.2, 29.42, 29.28, 29.81, 29.64, 29.69, 29.25, 28.44, 29.17, 28.23, 28.67, 27.94, 28.53, 28.03, 27.75, 27.64, 27.41, 28.16, 28.0, 27.22, 29.45, 28.02, 27.67, 27.7, 28.02, 27.27, 28.59, 28.44, 27.25, 27.5, 27.98, 28.25, 27.38, 27.22, 26.36, 26.5, 26.36, 26.7, 27.08, 24.64, 26.61, 28.09, 25.98, 28.8, 27.28, 28.89, 27.92, 28.08, 28.77, 28.56, 28.12, 28.05, 27.73, 28.86, 27.72, 27.75, 28.56, 28.95, 27.89, 28.16, 28.97, 28.09, 28.55, 29.22, 28.47, 28.05, 28.44, 28.53, 28.59, 28.77, 28.52, 28.78, 28.86, 29.41, 29.3, 28.62, 29.39, 28.91, 28.77, 28.89, 28.72, 28.97, 28.95, 28.89, 29.47, 29.28, 29.56, 29.39, 28.92, 29.31, 29.25, 28.31, 28.39, 28.53, 28.53, 28.91, 28.27, 28.86, 28.97, 28.98, 28.81, 28.69, 28.84, 28.91, 28.2, 28.67, 28.03, 28.41, 26.83, 27.09, 27.22, 27.23, 27.2, 26.47, 27.19, 26.67, 26.3, 26.05, 25.48, 26.5, 26.5, 27.61, 27.62, 27.25, 26.56, 27.16, 26.41, 26.62, 25.77, 24.33, 26.09, 25.03, 23.27, 22.08, 20.97, 18.77, 19.27, 18.03, 15.56, 15.68, 19.61, 18.52, 18.69, 21.3, 21.28, 17.7, 16.78, 10.59, 11.43, 9.17, 8.09, 6.25, 4.11, 2.8, 1.33, 0.25, 1.19, 3.39, 3.8], [30.55, 30.69, 30.34, 30.69, 30.44, 30.39, 30.88, 30.44, 30.92, 30.98, 30.23, 30.36, 30.42, 31.03, 30.86, 30.3, 29.92, 31.09, 30.44, 29.86, 30.58, 30.59, 29.88, 30.31, 30.38, 30.45, 30.16, 30.05, 30.48, 29.8, 29.47, 30.14, 29.8, 28.44, 28.45, 28.58, 27.95, 27.25, 28.78, 27.8, 28.52, 28.78, 28.47, 28.64, 28.64, 28.83, 28.84, 29.34, 29.72, 29.5, 30.0, 30.19, 29.56, 30.47, 30.59, 30.42, 30.28, 30.78, 30.73, 30.81, 30.89, 31.03, 30.83, 30.98, 30.94, 30.97, 30.55, 30.83, 30.75, 30.95, 30.73, 30.78, 30.84, 31.0, 30.95, 30.78, 30.7, 31.09, 30.88, 30.77, 30.97, 30.92, 30.58, 30.25, 31.02, 30.92, 30.75, 30.77, 30.89, 30.58, 30.41, 30.66, 30.28, 29.78, 30.47, 30.27, 28.56, 29.94, 29.3, 28.95, 28.34, 29.64, 29.53, 27.66, 27.86, 29.12, 28.75, 27.38, 26.25, 27.8, 26.3, 25.72, 27.55, 27.75, 28.14, 28.14, 28.33, 28.72, 29.16, 27.55, 29.22, 28.89, 29.19, 29.23, 29.41, 29.91, 29.53, 30.11, 30.55, 30.67, 30.38, 30.42, 30.78, 30.86, 30.95, 30.89, 31.19, 31.06, 31.14, 30.75, 31.2, 30.91, 31.09, 31.14, 30.86, 30.88, 30.78, 31.12, 30.8, 30.73, 30.94, 30.97, 30.8, 30.89, 30.83, 30.44, 30.58, 30.88, 30.41, 30.33, 30.75, 30.06, 30.52, 30.64, 30.33, 30.23, 30.45, 30.81, 30.77, 30.95, 30.84, 30.91, 30.94, 31.11, 31.16, 30.75, 30.98, 30.98, 30.95, 30.78, 30.83, 30.44, 30.2, 30.19, 30.41, 30.12, 30.3, 30.25, 29.64, 29.14, 30.22, 29.66, 29.06, 27.09, 28.11, 28.09, 26.72, 26.67, 24.33, 26.25, 25.09, 22.73, 25.62, 20.66, 25.19, 24.28, 25.47, 26.8, 25.02, 26.59, 26.53, 25.77, 24.88, 26.02, 25.73, 26.16, 26.52, 26.56, 26.53, 26.78, 26.28, 25.14, 26.25, 26.16, 26.78, 25.88, 26.58, 25.75, 24.8, 22.59, 21.5, 18.66, 19.95, 17.66, 18.53, 19.56, 21.88, 22.14, 21.41, 23.81, 25.56, 25.33, 25.27, 24.81, 29.17, 28.0, 27.95, 27.81, 29.61, 28.55, 28.8, 30.06, 30.02, 29.55, 29.7, 30.09, 30.77, 30.23, 30.39, 30.7, 30.69, 30.42, 30.27, 30.77, 30.7, 30.8, 30.62, 30.62, 30.81, 30.52, 30.81, 30.41, 30.88, 30.05, 30.7, 30.8, 30.7, 30.44, 30.64, 31.08, 30.77, 29.77, 31.08, 30.88, 30.75, 29.94, 30.88, 30.33, 29.48, 30.44, 30.17, 30.3, 29.75, 30.45, 29.59, 29.64, 29.39, 29.14, 29.61, 27.72, 28.66, 28.11, 27.5, 24.47, 26.12, 27.53, 27.42, 25.77, 27.03, 28.17, 27.52, 26.0, 27.64, 28.06, 28.31, 26.88, 27.61, 29.27, 28.08, 27.55, 27.94, 28.59, 27.31, 27.94, 28.59, 26.92, 29.2, 28.31, 29.03, 28.75, 27.64, 27.89, 28.58, 27.33, 27.78, 27.67, 28.12, 27.81, 28.41, 28.88, 28.78, 28.94, 29.19, 29.84, 29.61, 29.59, 29.41, 29.41, 28.81, 28.73, 29.69, 28.58, 28.14, 28.73, 27.91, 27.98, 28.14, 27.14, 29.06, 28.5, 28.25, 28.14, 28.62, 29.14, 27.97, 28.03, 28.0, 27.0, 27.8, 27.89, 28.16, 27.73, 27.75, 28.05, 26.55, 26.34, 25.69, 25.09, 24.97, 27.45, 26.22, 26.52, 26.33, 26.88, 28.22, 27.5, 27.19, 28.03, 28.42, 28.73, 29.53, 28.19, 28.94, 29.02, 29.56, 29.78, 29.47, 29.48, 29.88, 29.86, 29.45, 29.2, 29.67, 29.06, 29.12, 28.58, 28.72, 28.83, 26.59, 29.12, 28.11, 28.7, 28.81, 29.11, 29.09, 28.62, 28.59, 28.8, 28.19, 28.36, 28.84, 28.05, 28.52, 28.5, 28.75, 29.22, 28.5, 27.77, 24.86, 26.48, 25.3, 25.56, 25.47, 24.48, 27.3, 27.64, 25.67, 27.88, 26.67, 28.39, 27.14, 27.64, 28.47, 28.77, 28.56, 28.92, 28.2, 28.7, 28.05, 27.84, 28.67, 28.94, 28.39, 28.67, 29.23, 29.73, 29.58, 29.75, 29.48, 29.23, 29.3, 28.8, 28.7, 29.19, 28.66, 29.41, 29.92, 29.61, 29.94, 29.55, 29.83, 29.86, 29.08, 29.22, 29.48, 29.47, 29.38, 29.45, 29.22, 29.48, 30.17, 29.67, 29.59, 29.61, 29.56, 28.81, 28.08, 28.91, 29.16, 29.27, 29.09, 28.81, 29.47, 29.78, 29.25, 29.22, 29.22, 29.05, 28.28, 28.27, 28.16, 27.66, 25.91, 26.98, 26.61, 26.34, 26.14, 26.39, 27.22, 25.47, 25.67, 26.62, 25.5, 26.41, 25.77, 26.64, 27.14, 27.3, 25.75, 27.23, 27.59, 26.56, 26.22, 25.17, 24.58, 24.77, 23.66, 21.78, 20.83, 21.03, 19.64, 19.56, 17.28, 16.94, 20.38, 20.61, 19.03, 22.22, 21.78, 20.53, 17.55, 13.3, 12.76, 11.93, 9.16, 6.94, 5.53, 5.55, 3.35, 1.38, 0.25, 1.1, 3.68], [30.67, 30.48, 30.42, 30.45, 30.22, 30.34, 30.56, 30.39, 31.03, 30.92, 30.66, 30.81, 30.59, 30.84, 30.97, 30.66, 30.19, 30.98, 30.84, 30.38, 30.53, 30.67, 30.16, 30.22, 30.19, 30.3, 30.45, 29.66, 30.05, 30.22, 29.59, 29.86, 29.48, 29.48, 29.42, 28.66, 28.34, 28.02, 28.67, 28.34, 28.83, 28.83, 29.06, 28.69, 28.27, 29.11, 29.06, 29.38, 29.36, 29.86, 29.67, 29.83, 29.34, 30.31, 30.11, 30.23, 30.36, 30.48, 30.34, 30.5, 30.78, 30.88, 30.5, 31.0, 31.03, 30.92, 30.84, 31.03, 30.67, 30.8, 30.78, 30.78, 30.72, 30.75, 30.78, 30.72, 30.48, 30.77, 30.91, 30.83, 30.69, 30.62, 30.67, 29.97, 30.73, 30.86, 30.42, 30.59, 30.78, 30.25, 30.19, 30.17, 30.03, 29.86, 30.14, 29.86, 28.62, 30.05, 29.44, 29.11, 28.11, 29.72, 29.33, 27.86, 27.47, 29.56, 28.5, 27.8, 25.95, 26.61, 25.53, 26.52, 26.97, 28.52, 27.8, 28.95, 27.81, 28.44, 27.98, 27.09, 28.73, 28.08, 29.39, 28.48, 28.72, 29.62, 29.33, 29.97, 29.84, 30.34, 30.31, 30.27, 30.58, 30.53, 30.69, 30.73, 30.72, 30.64, 30.84, 30.59, 30.72, 30.47, 30.83, 30.66, 30.47, 30.42, 30.8, 30.78, 30.72, 30.92, 30.61, 30.78, 30.41, 30.14, 30.7, 30.42, 30.56, 30.52, 30.28, 30.67, 30.81, 30.58, 30.92, 30.66, 30.67, 30.44, 30.0, 30.84, 30.66, 30.53, 30.62, 30.92, 30.8, 30.75, 30.47, 30.69, 30.8, 30.64, 30.64, 30.62, 30.72, 30.22, 30.17, 30.19, 30.41, 30.02, 29.58, 30.03, 29.55, 28.5, 28.58, 29.5, 29.44, 27.22, 28.52, 27.86, 28.41, 26.8, 24.3, 26.62, 26.12, 25.14, 26.59, 23.0, 25.55, 23.56, 25.09, 24.56, 25.11, 24.84, 23.94, 24.62, 25.55, 25.89, 25.52, 25.72, 25.0, 26.86, 26.25, 26.73, 27.05, 26.83, 25.86, 25.86, 25.25, 24.56, 25.22, 25.27, 23.8, 22.7, 20.23, 20.83, 19.44, 19.31, 17.06, 19.58, 20.52, 23.89, 24.19, 26.39, 26.67, 25.97, 27.05, 25.62, 28.38, 28.22, 27.78, 27.31, 29.28, 28.44, 28.48, 29.67, 29.86, 30.12, 29.62, 29.77, 30.66, 30.27, 30.3, 30.38, 30.7, 30.52, 30.17, 30.64, 30.7, 30.8, 30.64, 30.97, 30.72, 30.75, 30.83, 30.59, 31.02, 30.52, 30.95, 30.92, 30.86, 30.91, 30.89, 30.97, 30.88, 30.39, 31.0, 30.75, 31.03, 30.56, 31.05, 30.3, 30.36, 30.39, 29.98, 30.56, 30.2, 30.55, 29.09, 30.25, 30.17, 28.66, 29.69, 29.06, 30.2, 28.27, 28.48, 25.3, 27.55, 28.53, 28.33, 26.52, 28.39, 29.05, 28.52, 27.41, 28.48, 28.75, 28.73, 28.16, 28.25, 29.42, 29.34, 28.17, 28.5, 28.05, 28.75, 29.02, 28.64, 28.0, 28.95, 29.2, 29.11, 29.02, 28.58, 28.95, 28.98, 28.8, 28.44, 29.06, 28.36, 28.41, 28.53, 29.23, 29.36, 29.28, 29.95, 29.61, 29.88, 29.41, 29.86, 29.61, 29.56, 28.97, 29.73, 28.59, 29.25, 29.27, 28.45, 29.2, 27.86, 28.7, 29.28, 28.44, 29.08, 29.5, 29.45, 29.05, 29.14, 28.88, 28.98, 28.81, 28.23, 28.61, 28.64, 29.77, 28.81, 28.83, 28.05, 25.88, 25.34, 26.34, 27.44, 27.97, 27.39, 25.03, 28.11, 27.2, 28.61, 28.22, 28.77, 28.98, 29.47, 29.2, 29.59, 29.17, 29.22, 29.67, 29.56, 29.67, 29.55, 29.91, 29.67, 30.09, 29.55, 28.83, 29.67, 28.53, 28.94, 29.05, 29.33, 28.98, 28.06, 28.7, 28.25, 29.55, 28.83, 29.36, 28.52, 28.42, 28.09, 28.84, 28.73, 28.69, 28.64, 28.78, 27.94, 28.14, 28.2, 28.88, 27.06, 26.56, 26.52, 26.14, 26.94, 26.55, 27.17, 25.78, 26.73, 28.16, 27.02, 29.17, 27.53, 28.73, 28.67, 26.83, 28.81, 28.39, 28.06, 27.98, 28.16, 28.89, 27.59, 27.22, 28.7, 28.5, 28.0, 29.0, 28.75, 28.2, 28.78, 29.12, 28.45, 28.69, 28.69, 28.56, 28.45, 28.17, 28.31, 29.12, 29.09, 29.19, 29.47, 28.22, 29.34, 29.17, 28.64, 28.55, 28.89, 29.17, 28.69, 29.11, 28.8, 29.36, 29.77, 29.5, 29.03, 28.38, 28.7, 28.0, 28.23, 28.45, 28.42, 28.61, 28.53, 29.5, 29.19, 29.36, 29.16, 29.05, 28.56, 29.27, 28.36, 28.23, 27.88, 28.3, 26.56, 26.94, 26.62, 26.31, 26.28, 26.2, 26.77, 25.88, 26.31, 27.48, 24.88, 27.05, 26.78, 27.31, 27.75, 27.88, 26.7, 27.31, 26.92, 26.88, 26.52, 25.03, 25.2, 25.05, 24.5, 22.28, 20.53, 20.56, 20.8, 18.47, 17.11, 16.56, 20.48, 20.58, 21.42, 23.0, 22.47, 19.12, 19.7, 15.45, 14.88, 14.53, 11.71, 8.87, 6.13, 6.52, 5.38, 3.09, 1.23, 0.25, 1.0], [29.88, 29.45, 29.75, 30.02, 30.3, 29.98, 30.27, 29.84, 30.55, 30.41, 30.42, 30.3, 30.23, 30.47, 30.31, 30.55, 30.31, 30.42, 30.48, 30.28, 29.98, 30.05, 30.09, 30.16, 30.22, 30.0, 29.94, 29.55, 30.3, 29.69, 29.28, 29.94, 29.69, 29.02, 28.48, 28.52, 28.39, 27.55, 28.53, 28.27, 28.73, 28.84, 30.17, 29.8, 28.58, 29.08, 29.2, 29.84, 29.81, 29.91, 29.69, 30.38, 29.69, 30.25, 30.52, 30.12, 30.09, 30.17, 30.02, 29.83, 30.45, 30.64, 29.56, 30.66, 30.72, 30.7, 30.66, 30.17, 30.3, 30.53, 30.52, 30.47, 30.41, 30.58, 30.78, 30.31, 30.2, 31.03, 30.66, 30.44, 30.72, 30.59, 30.02, 30.09, 30.69, 30.41, 30.27, 30.47, 30.73, 29.97, 29.69, 30.58, 30.38, 30.23, 30.31, 30.45, 28.94, 30.14, 29.72, 29.41, 28.42, 30.09, 29.28, 27.91, 28.64, 29.19, 28.36, 27.92, 25.64, 27.5, 25.45, 25.91, 27.39, 28.42, 27.25, 29.27, 28.36, 29.22, 28.05, 28.19, 29.36, 28.52, 29.7, 27.72, 28.42, 29.45, 29.84, 29.66, 30.19, 30.41, 30.62, 30.05, 30.45, 30.59, 31.08, 30.3, 30.64, 30.69, 30.91, 30.67, 30.53, 30.52, 30.62, 30.5, 30.53, 30.8, 30.22, 30.52, 30.38, 30.53, 30.42, 30.52, 30.22, 30.34, 30.23, 30.05, 30.28, 30.38, 29.81, 30.2, 30.69, 30.56, 30.75, 30.42, 30.47, 30.67, 30.33, 30.52, 30.66, 30.22, 30.47, 30.67, 30.39, 30.88, 30.3, 30.55, 30.61, 30.58, 30.84, 30.52, 30.28, 30.73, 30.17, 30.36, 30.45, 30.39, 30.17, 30.09, 30.14, 29.33, 29.66, 29.72, 29.62, 28.17, 28.38, 28.7, 28.59, 26.75, 22.73, 27.31, 26.55, 24.67, 27.27, 21.59, 27.89, 24.75, 26.41, 27.55, 24.62, 27.12, 26.83, 25.84, 26.22, 28.0, 28.53, 24.23, 27.5, 27.59, 28.34, 28.44, 28.03, 28.98, 28.02, 27.44, 27.33, 27.28, 25.23, 24.16, 25.17, 23.25, 18.28, 19.02, 22.38, 20.8, 21.09, 20.88, 22.42, 25.47, 25.41, 26.89, 28.08, 26.77, 27.41, 25.89, 29.09, 28.03, 26.69, 28.03, 30.08, 28.53, 28.38, 30.12, 29.89, 29.05, 29.94, 30.11, 30.48, 29.89, 30.19, 30.45, 30.39, 29.69, 29.8, 30.66, 30.17, 30.23, 30.25, 30.52, 30.23, 30.55, 30.5, 30.45, 30.66, 30.06, 30.2, 30.55, 30.31, 30.08, 30.48, 30.48, 30.28, 30.34, 30.55, 30.08, 30.56, 30.33, 30.52, 30.19, 29.94, 30.0, 30.22, 30.19, 29.45, 30.05, 30.12, 29.62, 29.12, 28.92, 29.48, 29.48, 28.67, 27.14, 27.81, 26.78, 27.67, 28.42, 28.34, 25.06, 29.53, 28.91, 28.14, 27.02, 29.0, 28.78, 28.58, 27.38, 28.09, 28.73, 28.27, 27.66, 28.33, 28.25, 27.77, 29.3, 28.8, 26.88, 28.02, 29.12, 29.47, 29.34, 27.75, 28.7, 28.77, 28.41, 28.92, 28.89, 28.34, 29.11, 28.89, 28.92, 29.36, 29.17, 29.95, 29.67, 29.53, 29.58, 29.86, 28.88, 29.66, 29.86, 29.38, 29.23, 29.31, 29.36, 29.08, 29.38, 28.17, 28.75, 28.94, 28.58, 29.06, 29.27, 29.53, 29.27, 29.09, 29.23, 29.25, 28.58, 28.86, 28.34, 28.78, 28.84, 28.75, 29.05, 28.88, 28.11, 27.95, 27.39, 27.56, 28.5, 27.98, 27.44, 28.11, 27.08, 27.12, 27.84, 27.95, 28.41, 28.5, 28.78, 28.86, 28.34, 28.77, 29.17, 28.91, 29.55, 29.91, 30.02, 29.8, 29.81, 29.72, 29.47, 29.44, 29.16, 29.42, 28.95, 29.31, 29.3, 28.11, 28.39, 28.42, 28.73, 28.53, 28.44, 29.34, 28.67, 29.3, 29.61, 29.62, 29.31, 29.55, 29.16, 29.27, 29.36, 29.27, 29.06, 26.14, 28.59, 24.7, 27.0, 24.75, 26.83, 26.0, 24.59, 27.28, 28.44, 25.19, 28.67, 26.27, 28.45, 26.75, 27.73, 28.45, 28.58, 28.73, 29.03, 29.36, 28.34, 27.64, 27.53, 28.8, 28.89, 28.53, 29.23, 28.81, 29.0, 29.69, 29.48, 29.69, 28.89, 29.38, 29.17, 29.48, 28.58, 28.66, 29.72, 29.78, 29.7, 29.8, 28.91, 29.38, 29.34, 29.34, 29.36, 28.95, 29.23, 28.86, 29.52, 28.94, 29.5, 29.95, 29.41, 29.27, 29.16, 28.94, 29.14, 28.09, 28.19, 27.94, 28.78, 29.06, 28.66, 28.97, 29.36, 29.44, 29.62, 29.33, 29.06, 29.0, 29.05, 28.14, 28.11, 27.36, 25.53, 25.92, 25.56, 26.39, 25.83, 26.44, 24.5, 26.12, 25.62, 24.38, 26.44, 25.22, 25.75, 27.22, 27.38, 25.94, 27.17, 25.98, 25.34, 26.2, 24.16, 25.25, 23.56, 23.97, 22.14, 20.19, 20.33, 18.78, 19.12, 14.63, 16.05, 20.16, 21.14, 20.22, 22.47, 22.5, 21.39, 20.7, 16.61, 16.92, 17.92, 14.34, 11.86, 8.84, 6.68, 5.86, 5.27, 2.45, 1.07, 0.25]], "ptm": 0.54}
```
