## Supplementary material for "AlphaFold prediction and analysis of Adhesion-family G protein coupled receptor (aGPCR) structures": af553_scores_rank_005_alphafold2_ptm_model_4_seed_000.json (part 3 of 3)

```
, 31.03, 30.94, 30.91, 30.75, 30.98, 30.45, 30.98, 30.89, 31.06, 31.0, 30.73, 30.89, 31.05, 30.92, 30.72, 30.91, 31.02, 30.83, 30.8, 31.09, 30.72, 30.42, 30.8, 30.61, 30.55, 30.31, 30.81, 30.17, 30.05, 30.41, 30.12, 29.83, 29.05, 29.42, 29.94, 28.81, 26.7, 29.09, 29.06, 26.73, 27.91, 29.58, 29.12, 24.95, 24.27, 26.56, 23.48, 21.19, 24.09, 25.08, 26.22, 26.41, 26.95, 27.64, 26.0, 27.42, 28.39, 28.33, 29.33, 28.16, 28.53, 28.52, 28.05, 27.8, 28.45, 28.33, 29.31, 28.12, 28.03, 29.03, 28.5, 27.75, 29.14, 28.08, 27.89, 27.45, 27.17, 25.8, 27.23, 25.19, 24.52, 24.86, 23.09, 23.48, 25.22, 23.97, 20.77, 21.78, 25.23, 22.95, 26.2, 24.44, 25.5, 26.75, 26.92, 26.39, 28.23, 27.97, 29.17, 28.25, 29.09, 30.09, 30.53, 29.67, 30.61, 30.73, 30.16, 30.41, 30.86, 31.03, 30.89, 30.84, 30.75, 30.77, 30.2, 31.02, 30.81, 30.45, 30.8, 31.05, 30.62, 30.47, 30.61, 30.41, 30.58, 31.09, 30.83, 30.92, 30.88, 30.97, 30.64, 30.48, 30.34, 30.28, 30.25, 29.73, 29.23, 29.84, 29.03, 28.78, 28.08, 27.67, 28.47, 27.44, 27.12, 26.78, 25.33, 23.42, 24.7, 23.86, 25.33, 23.84, 24.14, 25.22, 27.33, 26.44, 27.16, 27.84, 29.02, 28.98, 28.7, 28.03, 29.0, 28.44, 28.28, 29.02, 29.03, 28.11, 28.69, 27.7, 28.62, 29.33, 29.64, 29.42, 29.28, 29.16, 29.48, 29.08, 28.48, 29.17, 28.97, 28.52, 29.11, 28.89, 29.48, 29.38, 29.03, 29.19, 29.23, 29.45, 28.97, 29.67, 29.28, 29.58, 29.48, 30.02, 29.88, 29.28, 29.95, 29.92, 29.39, 29.77, 28.64, 29.06, 29.27, 29.28, 29.88, 28.7, 28.69, 30.03, 28.97, 29.86, 28.84, 28.55, 29.36, 29.11, 28.0, 28.83, 28.28, 29.52, 28.8, 29.62, 29.31, 28.41, 29.38, 28.41, 29.83, 29.39, 29.86, 29.84, 29.64, 29.41, 29.69, 29.8, 29.94, 29.67, 29.97, 29.58, 29.55, 29.77, 29.83, 29.62, 29.8, 30.05, 29.95, 30.0, 30.08, 29.38, 29.2, 28.66, 30.02, 29.41, 29.73, 29.58, 29.97, 29.73, 29.66, 29.38, 29.83, 28.98, 30.03, 28.66, 29.78, 29.12, 29.8, 29.33, 30.14, 29.5, 29.47, 29.0, 29.7, 29.38, 29.58, 29.16, 28.45, 28.66, 28.16, 29.42, 28.2, 28.56, 28.69, 29.09, 28.95, 28.92, 29.28, 28.83, 28.52, 29.48, 27.94, 29.5, 29.22, 29.39, 28.81, 28.81, 28.73, 27.83, 28.34, 28.77, 28.8, 28.59, 28.67, 28.2, 27.42, 28.53, 26.94, 27.86, 27.7, 27.11, 26.39, 28.17, 28.14, 26.69, 29.05, 28.17, 27.41, 28.42, 28.98, 27.5, 28.0, 28.73, 28.45, 29.62, 28.27, 28.98, 28.59, 28.92, 28.34, 27.91, 28.5, 27.69, 28.53, 28.5, 28.12, 27.59, 27.75, 28.44, 27.66, 27.88, 27.77, 27.94, 27.5, 27.22, 26.66, 26.84, 27.36, 27.91, 26.86, 26.38, 26.59, 26.41, 25.06, 24.72, 24.48, 25.16, 24.12, 24.22, 23.61, 22.42, 24.22, 23.62, 24.66, 23.83, 26.86, 25.08, 23.56, 25.81, 24.73, 25.2, 24.22, 22.05, 22.31, 21.86, 19.58, 18.12, 15.05, 14.41, 11.26, 9.11, 7.59, 7.83, 6.6, 4.2, 2.4, 0.25, 1.44, 3.27, 5.12, 7.11, 8.05, 9.48, 14.73, 14.42, 15.58, 16.77, 17.91, 19.62, 20.28, 20.17, 23.58], [30.92, 30.88, 30.94, 31.02, 30.81, 30.97, 31.17, 31.02, 31.02, 30.66, 30.86, 30.95, 30.75, 30.83, 31.0, 30.97, 30.64, 30.92, 30.97, 30.69, 30.45, 31.02, 30.77, 29.8, 30.11, 30.61, 29.48, 28.94, 30.33, 30.12, 28.95, 29.17, 29.34, 29.03, 28.14, 28.11, 28.45, 28.16, 28.31, 27.92, 28.92, 28.56, 29.0, 29.39, 28.89, 28.0, 29.42, 28.89, 28.11, 29.89, 30.25, 29.64, 29.28, 30.81, 30.59, 30.44, 30.7, 31.14, 30.86, 30.77, 31.05, 31.2, 31.0, 30.84, 31.17, 31.28, 30.94, 31.02, 30.98, 31.05, 31.14, 31.19, 31.11, 31.22, 31.06, 31.16, 31.16, 31.34, 30.97, 31.28, 31.34, 31.08, 30.61, 31.02, 30.88, 30.52, 30.59, 30.97, 30.67, 29.98, 30.78, 30.78, 29.58, 29.34, 30.3, 29.92, 28.19, 29.45, 29.58, 28.73, 27.16, 29.42, 28.92, 28.36, 27.77, 29.22, 29.05, 28.33, 27.67, 28.78, 28.45, 28.69, 28.42, 29.42, 28.48, 29.58, 28.95, 29.62, 29.39, 29.2, 29.78, 29.22, 29.78, 29.08, 29.09, 29.84, 30.3, 29.52, 29.83, 30.75, 30.23, 29.25, 30.92, 31.12, 31.0, 30.8, 31.12, 30.98, 30.75, 30.73, 31.33, 30.97, 31.0, 30.97, 31.06, 31.06, 31.11, 31.06, 31.2, 31.11, 30.89, 31.3, 31.02, 31.19, 31.16, 31.11, 31.05, 30.75, 31.09, 30.55, 31.05, 30.58, 31.11, 31.09, 30.53, 30.83, 30.83, 30.88, 30.83, 30.95, 31.22, 30.98, 30.7, 31.14, 30.88, 30.56, 30.88, 30.81, 30.47, 30.52, 30.81, 30.06, 29.61, 29.88, 30.39, 29.91, 28.81, 29.3, 29.44, 27.88, 27.44, 28.22, 28.44, 26.41, 26.83, 28.41, 28.52, 24.64, 25.19, 27.02, 23.58, 21.8, 24.64, 26.55, 26.86, 26.03, 26.73, 27.08, 27.41, 28.02, 27.94, 27.03, 29.03, 28.2, 28.8, 28.94, 28.25, 29.17, 29.39, 29.61, 29.38, 29.55, 29.42, 29.84, 29.2, 29.83, 28.89, 29.12, 29.16, 28.75, 28.52, 27.3, 27.55, 27.12, 26.88, 24.86, 25.2, 25.02, 25.09, 23.52, 23.45, 22.52, 25.75, 22.34, 25.86, 23.55, 24.7, 24.94, 27.86, 26.5, 28.25, 28.17, 29.22, 28.7, 28.98, 30.25, 30.59, 29.97, 30.47, 30.94, 30.69, 30.53, 30.42, 31.09, 30.98, 30.86, 30.95, 31.03, 30.62, 30.98, 31.03, 30.72, 31.12, 30.97, 31.08, 30.72, 30.94, 31.0, 30.8, 31.03, 30.67, 30.91, 31.03, 30.69, 31.06, 30.56, 30.48, 30.31, 30.36, 29.83, 29.61, 30.27, 29.61, 28.48, 28.28, 28.27, 26.67, 24.25, 26.95, 25.66, 24.91, 24.2, 24.14, 22.06, 24.48, 24.11, 23.41, 25.77, 26.33, 25.72, 26.94, 26.88, 28.22, 28.8, 28.67, 27.47, 29.41, 29.78, 28.92, 29.91, 29.38, 29.72, 30.22, 29.66, 30.39, 29.77, 30.77, 30.27, 30.45, 29.75, 29.83, 30.36, 29.39, 29.52, 29.64, 29.86, 29.88, 29.73, 29.94, 30.08, 30.38, 29.78, 30.56, 30.53, 30.61, 30.36, 30.73, 30.52, 30.8, 30.64, 30.41, 30.31, 30.86, 30.77, 30.66, 30.31, 30.33, 30.48, 30.58, 30.27, 30.56, 30.33, 30.42, 30.5, 30.16, 30.7, 29.92, 29.78, 29.22, 29.22, 28.27, 28.92, 28.97, 29.59, 29.14, 29.3, 29.41, 29.7, 29.86, 30.0, 29.97, 29.88, 29.91, 30.22, 29.91, 30.14, 30.28, 30.39, 30.14, 30.55, 30.44, 30.27, 30.36, 30.27, 30.61, 30.64, 30.66, 30.84, 30.45, 30.62, 30.8, 30.28, 30.33, 29.62, 30.58, 29.98, 30.22, 30.22, 30.34, 30.12, 30.3, 30.14, 30.19, 30.25, 30.47, 29.52, 30.33, 29.89, 30.42, 30.25, 30.25, 30.44, 30.03, 29.84, 30.08, 30.25, 29.83, 30.03, 29.12, 29.7, 28.73, 30.0, 29.66, 29.19, 28.88, 29.42, 29.3, 29.55, 29.61, 29.55, 28.78, 29.75, 29.45, 29.38, 29.67, 29.67, 29.95, 29.28, 29.09, 29.48, 29.41, 29.41, 29.7, 29.16, 29.48, 28.88, 28.27, 29.19, 27.77, 28.78, 28.36, 28.42, 27.41, 28.97, 28.66, 27.83, 29.08, 29.19, 28.42, 28.88, 29.81, 28.78, 29.28, 29.23, 29.52, 30.08, 29.44, 29.58, 29.53, 29.3, 29.64, 29.55, 29.64, 29.02, 29.62, 29.25, 29.12, 28.91, 29.11, 29.09, 28.92, 29.14, 28.61, 29.12, 28.59, 28.77, 28.53, 28.61, 28.73, 29.11, 28.58, 28.44, 27.39, 27.44, 24.86, 25.83, 23.52, 24.39, 21.36, 23.62, 23.06, 23.14, 25.3, 25.09, 24.81, 25.73, 27.12, 26.05, 25.81, 26.42, 26.52, 26.27, 25.62, 24.3, 23.48, 23.61, 21.97, 20.56, 19.14, 17.41, 15.5, 13.36, 9.78, 8.63, 6.75, 5.19, 3.8, 1.46, 0.25, 1.42, 4.2, 5.75, 7.71, 9.44, 12.48, 15.95, 14.6, 17.69, 19.59, 20.72, 22.22, 22.59, 23.41], [30.77, 30.77, 30.8, 30.84, 30.75, 30.86, 31.0, 30.81, 30.92, 30.59, 30.88, 30.53, 30.41, 30.75, 30.95, 30.86, 30.39, 30.95, 31.08, 30.34, 29.31, 30.97, 30.52, 29.66, 29.98, 30.66, 30.11, 28.0, 30.25, 30.27, 28.12, 28.09, 29.61, 29.14, 27.61, 28.47, 26.64, 27.22, 26.58, 26.09, 26.42, 26.52, 28.59, 27.72, 27.72, 28.33, 30.02, 29.02, 27.94, 29.98, 30.0, 29.0, 29.48, 30.8, 30.81, 30.09, 30.53, 31.17, 30.78, 30.73, 30.95, 31.25, 30.84, 30.95, 31.06, 31.02, 30.25, 30.62, 30.95, 30.91, 30.95, 31.08, 31.05, 31.08, 30.98, 31.0, 31.05, 31.05, 30.77, 31.06, 31.28, 31.06, 30.64, 30.97, 31.08, 30.66, 30.58, 31.02, 30.95, 30.39, 30.62, 30.97, 30.19, 28.94, 30.44, 30.39, 27.72, 29.03, 29.27, 28.53, 28.0, 29.33, 28.72, 28.45, 26.94, 29.05, 29.06, 27.86, 27.05, 28.94, 28.55, 27.88, 28.73, 29.45, 29.45, 30.08, 29.44, 30.02, 29.66, 28.7, 29.77, 29.23, 29.81, 28.36, 29.19, 29.78, 29.86, 29.45, 29.38, 30.8, 30.44, 29.67, 30.88, 31.0, 30.94, 30.34, 31.09, 31.02, 31.06, 30.91, 31.11, 31.02, 30.84, 31.0, 30.92, 31.09, 30.86, 30.97, 31.0, 31.03, 30.86, 31.14, 30.78, 31.08, 30.86, 31.05, 30.91, 30.59, 30.97, 29.98, 30.97, 29.59, 30.33, 30.98, 29.97, 30.59, 30.62, 30.34, 30.61, 30.89, 31.19, 30.89, 30.77, 31.19, 30.88, 30.56, 30.89, 30.97, 30.69, 30.58, 30.92, 30.61, 29.88, 30.06, 30.64, 30.08, 27.61, 29.62, 29.73, 27.92, 27.23, 28.83, 28.23, 26.09, 26.72, 27.66, 29.06, 23.62, 24.5, 25.33, 22.22, 19.25, 22.25, 24.75, 25.36, 25.5, 26.59, 27.61, 26.94, 28.14, 27.62, 27.86, 29.25, 28.44, 28.53, 29.25, 29.17, 29.41, 29.25, 29.09, 29.78, 29.19, 29.38, 29.81, 28.62, 28.95, 29.72, 28.61, 28.19, 28.05, 27.81, 27.12, 27.05, 26.11, 25.97, 25.08, 24.08, 23.39, 23.17, 21.89, 19.53, 22.89, 25.34, 21.23, 22.97, 23.97, 24.77, 25.7, 26.3, 25.64, 27.17, 27.84, 28.34, 28.0, 28.69, 30.3, 30.06, 29.31, 30.44, 30.8, 30.66, 30.72, 30.47, 30.64, 30.88, 30.67, 30.69, 30.86, 30.58, 30.72, 30.33, 30.53, 30.92, 31.02, 30.33, 30.34, 30.7, 30.47, 30.56, 31.02, 30.83, 30.84, 30.77, 30.84, 30.77, 30.39, 29.7, 30.53, 29.97, 29.58, 29.17, 29.39, 29.44, 28.23, 28.86, 28.08, 26.94, 26.61, 27.7, 26.94, 25.88, 23.84, 24.39, 22.44, 25.62, 23.34, 24.83, 25.25, 27.28, 26.89, 26.94, 27.78, 28.52, 29.19, 28.36, 28.28, 28.89, 28.8, 28.23, 28.5, 29.14, 28.33, 29.3, 29.14, 29.02, 29.11, 29.64, 29.17, 29.44, 29.16, 28.61, 28.98, 28.67, 28.91, 28.84, 28.31, 29.39, 28.33, 29.67, 29.25, 29.09, 29.56, 29.08, 29.78, 29.06, 29.83, 29.53, 29.7, 29.95, 30.11, 29.78, 29.41, 30.05, 30.28, 29.5, 29.81, 29.28, 29.55, 29.25, 29.19, 29.92, 29.08, 29.11, 29.8, 29.25, 30.28, 29.14, 29.14, 29.08, 29.25, 28.72, 28.27, 28.5, 28.86, 28.48, 28.67, 28.27, 28.38, 29.69, 28.83, 29.8, 29.0, 29.59, 29.47, 29.7, 29.98, 29.94, 29.86, 30.25, 30.19, 30.38, 30.03, 29.92, 30.17, 30.38, 30.19, 30.22, 30.47, 30.41, 30.47, 30.42, 29.58, 29.97, 29.08, 30.16, 29.16, 29.7, 29.83, 29.83, 29.95, 29.95, 29.78, 29.91, 30.06, 30.34, 29.08, 29.98, 29.72, 30.16, 30.03, 30.25, 29.95, 29.52, 29.75, 29.77, 29.83, 29.41, 30.02, 28.0, 28.97, 27.59, 29.55, 28.77, 27.61, 28.98, 29.3, 29.06, 28.91, 29.16, 29.38, 28.33, 29.39, 28.61, 29.38, 28.73, 29.22, 28.66, 29.14, 28.19, 28.44, 28.59, 29.14, 28.95, 28.45, 28.11, 28.2, 27.41, 28.48, 27.62, 28.66, 27.91, 27.92, 26.67, 27.77, 27.58, 27.31, 28.75, 28.09, 28.73, 28.38, 29.23, 28.28, 28.22, 28.7, 29.02, 29.83, 28.83, 29.14, 29.02, 28.91, 28.62, 29.06, 29.11, 28.27, 29.23, 29.05, 28.31, 28.31, 28.03, 28.48, 28.12, 27.8, 27.91, 28.22, 27.12, 28.36, 27.56, 27.39, 28.02, 28.02, 27.47, 27.11, 26.06, 26.11, 25.95, 24.67, 24.84, 23.94, 21.58, 22.3, 22.03, 22.61, 22.62, 23.28, 23.36, 23.36, 25.38, 24.66, 24.02, 25.31, 25.14, 25.52, 25.53, 24.28, 24.47, 24.19, 22.8, 22.38, 20.0, 19.72, 16.97, 14.35, 11.81, 10.26, 9.13, 7.39, 6.2, 3.99, 1.67, 0.25, 1.56, 3.61, 4.51, 6.06, 8.3, 8.88, 9.5, 12.86, 14.43, 18.02, 19.34, 20.31, 22.3], [30.92, 30.58, 30.81, 30.94, 30.86, 31.05, 31.06, 30.73, 30.8, 30.58, 30.81, 30.53, 30.59, 30.78, 31.08, 30.48, 30.28, 30.55, 30.83, 30.47, 28.95, 30.41, 30.52, 29.09, 29.8, 30.16, 29.05, 28.84, 29.5, 29.31, 27.72, 28.56, 29.2, 28.45, 27.48, 27.3, 26.59, 27.78, 26.91, 26.11, 26.16, 27.19, 27.58, 28.38, 28.06, 26.38, 29.61, 28.45, 28.91, 28.72, 29.42, 28.78, 28.81, 30.33, 30.58, 29.98, 30.12, 30.73, 30.39, 29.7, 30.64, 31.08, 30.84, 30.5, 30.78, 30.94, 30.64, 30.92, 31.03, 30.88, 30.95, 31.17, 31.0, 30.88, 30.75, 31.02, 31.0, 30.94, 30.53, 31.11, 31.17, 30.77, 30.53, 31.08, 31.0, 29.95, 30.05, 30.75, 30.3, 29.47, 29.92, 30.38, 29.61, 29.16, 29.69, 29.47, 27.11, 27.84, 29.0, 27.77, 26.95, 28.77, 28.38, 26.5, 26.89, 28.2, 28.05, 28.02, 26.22, 28.09, 28.53, 28.78, 28.75, 29.0, 29.19, 29.16, 28.8, 29.72, 29.38, 29.22, 29.83, 29.11, 29.45, 29.02, 28.19, 29.22, 29.73, 28.94, 29.52, 30.62, 30.17, 29.05, 30.25, 30.8, 30.81, 30.0, 30.81, 30.86, 31.06, 30.81, 30.97, 30.91, 30.97, 30.98, 30.97, 30.89, 30.83, 30.81, 31.12, 31.11, 31.03, 31.08, 31.0, 31.16, 31.12, 30.89, 30.89, 31.03, 30.98, 30.86, 30.8, 30.53, 30.81, 31.02, 30.7, 30.52, 30.48, 30.61, 30.58, 30.89, 31.09, 30.81, 30.81, 30.94, 30.7, 30.25, 30.58, 30.64, 30.34, 29.98, 30.56, 29.95, 28.66, 29.58, 30.02, 30.27, 28.44, 28.64, 28.91, 26.73, 27.23, 27.52, 27.03, 24.86, 26.89, 26.59, 26.89, 23.3, 23.92, 24.72, 22.55, 19.52, 22.47, 23.61, 24.03, 23.92, 24.92, 26.69, 25.88, 26.23, 24.72, 25.05, 28.95, 28.78, 28.67, 29.02, 29.31, 29.06, 29.33, 29.53, 29.27, 29.36, 29.48, 29.52, 29.44, 29.66, 29.39, 29.44, 28.77, 28.47, 27.69, 26.47, 27.06, 26.08, 25.66, 24.38, 23.5, 23.11, 21.61, 20.22, 18.16, 20.17, 20.91, 22.7, 24.34, 24.05, 20.58, 24.39, 27.08, 25.42, 26.78, 27.67, 28.03, 28.05, 26.97, 29.23, 29.36, 29.25, 29.73, 30.19, 29.69, 29.56, 30.39, 30.61, 30.17, 30.27, 30.7, 30.78, 30.3, 30.86, 30.84, 30.61, 31.0, 31.09, 30.72, 30.45, 30.66, 30.42, 30.14, 30.94, 30.72, 30.89, 30.44, 30.86, 30.34, 30.33, 28.42, 29.84, 29.92, 28.11, 28.86, 28.8, 28.98, 28.12, 28.08, 27.98, 25.25, 25.86, 26.59, 26.33, 24.89, 24.42, 25.34, 21.42, 26.17, 23.84, 21.88, 24.62, 25.84, 26.17, 27.36, 27.78, 28.2, 29.08, 29.09, 27.45, 28.62, 28.94, 28.14, 29.77, 29.56, 29.33, 30.11, 29.52, 29.92, 29.64, 29.84, 29.17, 30.08, 29.58, 29.58, 29.12, 28.86, 29.31, 28.52, 27.92, 29.47, 27.94, 29.39, 29.19, 30.22, 29.58, 30.2, 29.91, 30.11, 30.25, 30.28, 30.36, 30.12, 30.59, 30.66, 30.56, 30.53, 30.56, 30.38, 30.31, 29.7, 29.92, 29.48, 29.89, 29.81, 30.05, 30.22, 30.06, 29.8, 30.25, 29.16, 28.58, 29.16, 27.44, 27.19, 26.88, 27.47, 28.62, 26.88, 28.42, 27.92, 28.34, 29.34, 28.58, 29.77, 29.05, 28.62, 30.17, 30.0, 30.22, 29.98, 29.94, 29.89, 30.45, 30.75, 30.02, 30.59, 30.56, 30.55, 30.39, 30.42, 30.83, 30.75, 30.59, 30.77, 30.38, 30.22, 29.44, 30.61, 29.88, 29.98, 29.91, 30.28, 30.08, 29.48, 29.88, 30.31, 29.94, 30.09, 29.33, 30.42, 30.08, 30.22, 29.47, 30.33, 30.39, 30.28, 30.12, 29.97, 29.28, 29.67, 28.98, 27.97, 29.7, 27.53, 29.41, 28.95, 28.69, 29.05, 29.75, 29.05, 29.56, 29.62, 29.3, 28.88, 29.64, 28.5, 29.69, 29.23, 28.98, 28.86, 28.48, 29.12, 28.97, 28.2, 28.81, 28.52, 27.56, 28.28, 28.45, 27.61, 28.27, 27.48, 27.69, 27.44, 26.28, 26.69, 27.41, 26.55, 27.03, 27.92, 27.8, 27.66, 28.2, 28.95, 28.25, 28.59, 28.44, 28.41, 29.48, 29.34, 28.78, 29.36, 28.59, 29.11, 29.58, 29.17, 28.67, 28.97, 29.03, 28.61, 27.66, 28.27, 28.36, 28.58, 27.34, 28.25, 28.16, 27.84, 27.89, 27.3, 27.75, 27.91, 28.25, 27.67, 27.3, 26.33, 24.92, 24.47, 24.66, 23.44, 23.44, 21.78, 22.36, 20.77, 22.97, 23.67, 23.48, 23.89, 24.05, 26.53, 25.05, 25.41, 25.53, 25.89, 25.94, 26.28, 23.94, 23.89, 24.92, 24.06, 22.05, 21.0, 20.72, 19.27, 16.94, 14.97, 12.1, 9.33, 8.56, 7.39, 4.61, 4.39, 1.55, 0.25, 1.16, 3.21, 4.14, 7.0, 8.97, 8.71, 11.23, 14.03, 16.97, 18.47, 20.64, 22.66], [30.98, 30.69, 30.77, 30.92, 30.56, 30.8, 30.95, 30.72, 30.45, 30.56, 30.88, 30.72, 30.17, 30.78, 30.72, 30.42, 29.58, 30.52, 30.91, 30.16, 29.0, 30.59, 30.33, 28.33, 29.55, 29.98, 29.7, 28.31, 29.8, 29.44, 26.94, 26.62, 28.44, 27.72, 27.06, 28.09, 27.39, 26.38, 25.89, 23.94, 25.45, 27.16, 27.84, 27.66, 27.62, 27.75, 28.98, 27.58, 27.66, 29.72, 29.62, 28.72, 28.64, 30.36, 30.31, 30.03, 30.27, 30.64, 30.39, 29.98, 30.61, 31.05, 30.56, 30.67, 31.02, 31.2, 30.61, 30.36, 30.86, 30.86, 30.98, 30.81, 30.84, 30.84, 30.75, 31.05, 30.72, 31.17, 31.0, 31.17, 31.19, 31.02, 30.59, 31.05, 30.83, 30.23, 30.11, 30.38, 30.42, 29.89, 30.16, 30.67, 29.33, 29.12, 30.16, 30.05, 27.34, 28.11, 29.11, 27.31, 27.11, 28.08, 28.59, 27.2, 27.25, 28.33, 26.98, 27.55, 24.42, 26.56, 26.05, 26.22, 26.95, 28.14, 28.09, 28.8, 28.06, 29.22, 28.38, 26.94, 29.27, 28.0, 29.0, 27.52, 27.5, 28.66, 29.52, 28.55, 29.59, 30.03, 30.25, 29.02, 30.45, 30.69, 30.88, 30.27, 30.33, 30.66, 30.56, 30.47, 31.06, 30.92, 30.66, 31.0, 31.0, 30.81, 30.94, 30.67, 31.0, 30.73, 30.67, 31.23, 30.88, 30.77, 31.05, 30.92, 30.86, 30.41, 30.73, 30.28, 30.91, 30.16, 30.48, 31.06, 30.44, 30.7, 30.45, 30.41, 30.56, 30.86, 31.17, 30.45, 30.14, 31.03, 30.83, 30.22, 30.59, 30.62, 30.42, 30.22, 30.42, 30.59, 28.8, 28.91, 30.36, 29.58, 27.84, 28.86, 28.97, 26.33, 27.61, 28.44, 27.5, 25.58, 28.02, 27.36, 26.69, 25.11, 24.06, 22.66, 22.41, 20.31, 20.05, 20.89, 23.66, 21.25, 23.38, 25.33, 23.17, 25.42, 25.98, 25.86, 28.23, 27.12, 27.48, 28.3, 27.73, 27.86, 28.34, 28.55, 28.44, 28.16, 28.08, 27.81, 27.73, 28.25, 28.22, 28.22, 26.61, 26.81, 24.91, 24.7, 24.2, 23.22, 22.78, 23.12, 21.55, 22.0, 23.75, 18.23, 21.14, 21.09, 22.67, 22.09, 23.22, 25.47, 23.16, 23.33, 27.47, 26.86, 27.62, 28.31, 28.17, 27.39, 28.08, 29.62, 29.59, 29.09, 29.84, 30.47, 30.34, 29.8, 30.34, 30.52, 30.08, 30.67, 30.81, 30.61, 30.27, 30.89, 30.86, 30.77, 30.86, 30.81, 30.62, 30.69, 30.75, 30.47, 30.62, 30.91, 30.95, 30.25, 30.14, 30.48, 30.69, 30.31, 28.7, 29.81, 29.69, 28.44, 29.11, 29.59, 28.98, 25.91, 28.89, 28.33, 27.11, 26.27, 25.56, 26.03, 25.48, 21.98, 25.22, 22.23, 23.98, 23.81, 25.06, 23.81, 25.75, 25.52, 26.06, 26.36, 28.05, 28.66, 28.47, 27.66, 28.12, 28.45, 27.5, 27.94, 27.83, 27.03, 28.12, 27.45, 28.23, 27.73, 29.22, 28.56, 28.44, 27.53, 26.75, 28.5, 27.36, 27.61, 27.52, 28.23, 28.75, 27.91, 29.41, 28.62, 29.25, 28.83, 29.12, 29.33, 28.44, 28.98, 29.75, 28.98, 29.16, 29.2, 29.61, 28.97, 30.08, 29.64, 29.28, 29.81, 28.89, 29.12, 28.62, 28.14, 28.64, 27.58, 28.52, 28.69, 29.23, 29.11, 28.86, 28.48, 28.42, 28.23, 27.44, 28.31, 27.69, 28.11, 27.41, 27.72, 28.08, 26.84, 28.38, 27.98, 28.2, 29.12, 28.67, 29.31, 29.0, 28.8, 29.08, 29.62, 29.75, 29.38, 29.06, 29.72, 28.88, 29.67, 29.42, 29.67, 29.69, 30.11, 29.84, 29.44, 29.95, 29.08, 29.48, 28.45, 29.61, 28.47, 28.78, 29.31, 29.83, 29.25, 29.31, 29.58, 29.62, 29.2, 29.95, 29.31, 29.64, 29.27, 29.25, 29.59, 29.91, 29.27, 28.45, 28.84, 29.08, 28.92, 28.59, 28.81, 27.22, 28.05, 28.17, 28.92, 28.06, 27.38, 28.28, 28.84, 27.91, 29.3, 29.64, 29.05, 28.47, 29.17, 28.41, 28.56, 28.86, 28.55, 28.58, 28.64, 27.78, 28.16, 28.36, 28.48, 27.89, 27.59, 28.5, 27.56, 27.12, 27.95, 27.5, 27.77, 27.55, 26.47, 25.84, 25.58, 25.31, 26.17, 26.19, 26.77, 26.84, 27.41, 28.16, 27.28, 27.73, 28.2, 28.92, 29.39, 28.8, 27.8, 29.02, 28.62, 28.36, 29.02, 29.02, 27.89, 29.02, 28.62, 28.36, 28.42, 27.72, 28.2, 27.81, 26.64, 26.97, 28.17, 26.5, 27.33, 26.84, 26.86, 27.02, 27.58, 26.55, 26.36, 24.94, 25.03, 25.41, 25.59, 25.27, 22.5, 22.38, 23.25, 21.88, 23.36, 22.95, 22.48, 24.12, 23.55, 25.73, 24.39, 25.08, 25.53, 25.86, 25.84, 25.84, 23.95, 24.95, 25.58, 24.53, 24.03, 21.89, 21.44, 20.81, 16.59, 15.55, 14.12, 12.43, 9.68, 7.98, 6.97, 5.2, 2.67, 1.19, 0.25, 0.97, 3.6, 4.53, 6.43, 7.73, 10.04, 11.07, 15.62, 17.12, 18.2, 22.52], [30.92, 31.09, 31.12, 31.08, 30.92, 31.03, 31.2, 31.06, 31.02, 30.64, 30.64, 30.94, 30.62, 30.88, 30.81, 30.84, 29.86, 30.89, 30.86, 30.52, 29.7, 30.47, 30.39, 28.27, 29.08, 29.94, 29.11, 27.86, 29.17, 29.05, 28.62, 27.16, 28.31, 28.47, 27.47, 27.5, 27.88, 27.67, 26.62, 26.5, 27.48, 26.92, 28.55, 27.06, 28.47, 28.23, 29.02, 28.12, 28.12, 27.86, 28.67, 28.53, 27.98, 30.05, 29.92, 29.7, 30.28, 30.61, 30.72, 30.19, 30.78, 31.08, 30.73, 30.81, 30.86, 31.09, 30.8, 30.78, 30.81, 31.19, 31.09, 31.03, 30.89, 31.09, 30.92, 30.98, 30.88, 31.02, 30.97, 31.05, 30.94, 30.89, 30.5, 30.56, 30.23, 30.58, 30.58, 30.45, 30.09, 29.44, 29.78, 30.05, 29.41, 27.97, 28.81, 28.77, 27.64, 27.72, 27.58, 27.03, 26.52, 27.16, 27.5, 26.22, 26.59, 29.03, 27.44, 26.53, 25.12, 27.0, 25.56, 26.83, 26.94, 28.33, 28.52, 28.77, 28.84, 28.48, 28.05, 28.06, 28.64, 27.98, 29.17, 28.03, 27.45, 29.39, 29.16, 29.64, 28.34, 29.92, 30.03, 27.8, 30.31, 30.36, 30.53, 30.28, 30.78, 30.59, 30.39, 30.55, 30.78, 30.2, 30.95, 30.86, 30.3, 30.8, 30.12, 30.69, 31.08, 30.75, 30.39, 31.25, 31.12, 31.19, 31.14, 31.23, 30.97, 30.94, 31.11, 30.7, 31.05, 30.84, 30.86, 31.2, 30.86, 30.83, 30.48, 30.77, 30.56, 30.5, 30.92, 30.73, 30.5, 30.78, 30.45, 30.44, 30.48, 30.11, 30.42, 30.41, 30.22, 29.75, 28.97, 29.41, 29.83, 29.16, 27.95, 28.62, 28.27, 27.44, 26.45, 27.83, 27.91, 25.34, 27.09, 26.81, 26.72, 23.25, 23.59, 25.58, 22.97, 18.8, 23.59, 23.81, 24.28, 22.88, 25.77, 26.36, 24.73, 26.81, 27.36, 27.47, 28.17, 26.91, 28.03, 28.55, 28.12, 28.53, 28.47, 29.05, 29.28, 28.56, 29.28, 29.58, 28.66, 29.62, 29.11, 28.2, 27.64, 28.58, 26.92, 26.27, 27.27, 24.69, 24.52, 24.73, 21.86, 22.17, 21.25, 21.8, 19.78, 23.95, 24.86, 22.66, 25.58, 25.36, 25.11, 26.59, 27.34, 25.36, 26.53, 27.19, 27.91, 27.41, 28.58, 29.16, 29.72, 29.25, 29.66, 30.31, 30.19, 30.05, 30.56, 30.69, 30.09, 30.59, 30.64, 30.64, 30.61, 31.02, 30.88, 30.89, 31.02, 30.95, 30.97, 30.67, 30.81, 30.83, 30.84, 30.92, 30.75, 30.2, 30.69, 30.58, 30.42, 30.11, 29.42, 29.78, 30.2, 29.58, 28.81, 28.58, 28.36, 26.84, 27.61, 27.05, 27.81, 26.25, 25.06, 27.09, 26.34, 23.97, 23.53, 22.17, 25.19, 25.59, 25.25, 26.02, 26.34, 27.44, 28.16, 28.09, 28.52, 29.42, 29.2, 28.14, 29.25, 28.83, 28.19, 29.53, 29.44, 29.0, 29.47, 28.97, 29.59, 29.67, 30.06, 30.05, 29.75, 30.06, 29.08, 30.22, 29.28, 29.7, 29.14, 28.64, 28.73, 27.52, 29.42, 29.55, 29.72, 29.28, 29.77, 29.56, 29.66, 29.73, 30.2, 30.17, 30.17, 30.36, 29.98, 29.95, 30.38, 29.92, 30.2, 29.67, 29.06, 29.84, 29.62, 29.41, 29.22, 29.64, 29.39, 29.55, 29.2, 29.7, 28.8, 29.03, 28.58, 28.47, 28.42, 28.38, 28.36, 28.84, 28.89, 28.86, 28.3, 28.67, 27.98, 28.62, 29.56, 28.94, 29.14, 29.19, 29.58, 29.75, 29.55, 29.88, 29.88, 30.11, 29.97, 30.12, 29.86, 30.22, 30.05, 30.12, 30.47, 30.34, 30.41, 30.28, 30.33, 29.67, 29.89, 29.27, 30.02, 29.22, 29.77, 29.89, 30.03, 29.14, 29.3, 29.89, 29.73, 29.61, 29.59, 29.03, 29.72, 29.41, 29.77, 29.78, 30.12, 29.89, 29.17, 29.47, 29.44, 29.66, 29.16, 29.3, 27.95, 28.89, 28.42, 29.17, 28.03, 28.72, 28.17, 29.36, 28.34, 28.3, 29.16, 29.14, 28.81, 29.73, 28.45, 29.5, 29.25, 29.05, 29.08, 28.88, 27.67, 29.08, 28.42, 29.14, 28.16, 28.45, 29.48, 27.88, 28.0, 28.94, 27.88, 28.53, 28.84, 26.98, 26.56, 27.19, 26.28, 26.56, 26.98, 27.55, 26.89, 28.08, 28.36, 27.95, 29.02, 28.38, 29.11, 29.67, 28.56, 28.33, 29.12, 28.59, 28.81, 29.28, 28.91, 29.16, 29.28, 28.92, 28.69, 28.89, 28.7, 28.38, 29.22, 28.06, 27.52, 29.09, 27.92, 28.19, 28.17, 27.27, 28.0, 28.48, 27.48, 28.61, 27.5, 26.61, 24.59, 27.38, 25.69, 26.78, 23.44, 26.27, 24.7, 22.12, 25.67, 24.42, 25.36, 25.34, 27.72, 25.84, 25.06, 26.05, 25.81, 26.81, 26.28, 24.86, 24.95, 26.45, 24.14, 24.58, 23.25, 23.16, 22.94, 19.53, 16.11, 18.05, 15.23, 11.15, 9.8, 7.66, 6.29, 5.07, 2.61, 1.23, 0.25, 1.1, 3.06, 5.25, 5.59, 8.07, 9.34, 12.4, 15.37, 17.77, 20.52], [30.97, 30.72, 30.86, 31.02, 30.91, 30.89, 30.91, 30.59, 30.69, 30.17, 30.42, 30.61, 30.2, 30.2, 30.86, 30.58, 30.2, 30.41, 30.8, 30.2, 29.52, 30.27, 30.39, 29.55, 29.38, 30.44, 30.17, 28.41, 29.55, 29.83, 28.86, 28.48, 28.8, 28.81, 27.83, 27.53, 28.08, 27.08, 24.36, 26.14, 24.83, 26.77, 27.72, 26.7, 28.0, 26.75, 28.48, 27.48, 28.23, 28.81, 29.03, 29.27, 28.98, 30.5, 29.94, 29.7, 30.38, 30.58, 30.06, 30.25, 30.73, 30.95, 30.3, 30.77, 30.92, 31.02, 29.97, 30.7, 30.7, 30.59, 31.08, 30.97, 30.86, 30.95, 30.72, 31.11, 30.81, 31.05, 30.91, 31.03, 30.94, 30.75, 29.64, 30.67, 30.39, 30.27, 29.97, 30.19, 29.98, 29.64, 29.41, 29.77, 28.77, 28.89, 30.12, 29.8, 27.42, 29.05, 28.36, 27.66, 26.98, 28.62, 28.08, 27.84, 26.97, 27.0, 27.91, 26.61, 24.59, 27.19, 26.95, 26.98, 27.19, 28.66, 28.73, 28.67, 28.45, 29.28, 29.17, 27.8, 29.45, 28.42, 28.83, 28.48, 27.77, 28.98, 29.06, 29.08, 28.97, 30.42, 29.61, 29.48, 30.0, 30.42, 30.42, 30.2, 30.59, 30.41, 30.25, 30.77, 31.14, 30.72, 30.59, 31.17, 31.0, 30.69, 31.0, 30.58, 30.94, 30.67, 30.47, 31.03, 30.83, 31.0, 31.11, 30.94, 30.94, 30.62, 30.81, 30.31, 30.86, 29.16, 29.7, 30.67, 29.45, 30.66, 30.2, 30.38, 30.42, 30.77, 30.92, 30.25, 30.27, 30.75, 30.45, 30.16, 30.67, 30.48, 29.77, 29.84, 30.45, 30.08, 28.86, 30.02, 29.8, 29.44, 28.73, 29.22, 29.03, 26.88, 28.59, 28.52, 26.11, 25.86, 28.11, 27.61, 25.48, 24.56, 22.53, 24.84, 21.27, 20.5, 22.86, 24.06, 24.89, 24.66, 25.73, 26.19, 24.97, 26.73, 26.81, 26.88, 28.16, 27.91, 28.14, 28.53, 28.52, 28.23, 28.81, 28.94, 28.84, 28.59, 28.55, 29.08, 29.14, 29.11, 28.39, 28.59, 27.42, 27.39, 26.25, 24.44, 26.12, 25.81, 24.77, 24.59, 23.19, 23.31, 22.34, 22.48, 21.92, 19.2, 23.41, 23.27, 24.02, 25.45, 24.44, 24.38, 28.44, 26.66, 27.16, 27.59, 28.78, 28.77, 28.22, 29.19, 30.14, 29.38, 29.97, 29.72, 30.39, 29.58, 28.62, 30.47, 30.44, 30.05, 30.62, 30.75, 30.66, 30.48, 30.78, 30.44, 30.88, 30.52, 30.64, 30.58, 30.67, 30.28, 30.19, 30.69, 30.5, 30.3, 30.34, 29.92, 30.5, 30.19, 29.28, 29.7, 30.0, 29.41, 29.05, 30.38, 29.36, 28.45, 28.02, 28.97, 27.03, 27.42, 26.25, 26.16, 26.38, 25.2, 25.0, 23.28, 25.3, 24.91, 24.81, 25.7, 26.52, 26.27, 26.94, 27.5, 28.25, 28.69, 28.2, 28.08, 28.69, 28.94, 27.77, 29.11, 28.17, 28.02, 28.69, 28.25, 29.39, 29.12, 30.08, 29.02, 29.23, 28.7, 27.52, 28.27, 28.61, 28.67, 28.14, 28.56, 28.75, 27.11, 29.41, 28.78, 29.48, 29.27, 29.83, 29.28, 29.55, 29.53, 29.83, 29.45, 29.92, 29.61, 30.0, 29.53, 30.25, 30.06, 30.06, 29.5, 29.45, 29.56, 30.27, 29.45, 29.69, 29.69, 29.77, 29.97, 29.81, 29.7, 29.64, 28.39, 28.59, 28.22, 27.98, 28.58, 28.2, 28.7, 27.59, 27.59, 27.17, 28.42, 29.14, 28.5, 28.75, 28.69, 29.64, 29.62, 29.67, 30.23, 30.22, 30.09, 30.14, 30.19, 29.95, 30.39, 29.88, 30.12, 30.08, 30.34, 30.47, 30.58, 30.66, 30.52, 30.19, 30.05, 30.02, 29.81, 30.05, 29.23, 29.83, 29.61, 29.66, 29.47, 29.56, 29.88, 29.62, 30.0, 29.73, 29.73, 30.05, 29.45, 29.59, 29.89, 29.86, 30.23, 29.58, 29.58, 29.56, 29.58, 29.09, 29.39, 27.91, 27.67, 27.86, 28.02, 27.95, 28.23, 28.16, 28.94, 28.34, 28.58, 28.94, 28.59, 28.48, 28.17, 27.75, 27.98, 28.33, 27.92, 28.8, 28.12, 27.94, 28.22, 27.39, 27.84, 28.14, 27.86, 28.45, 27.33, 27.33, 28.06, 27.14, 27.34, 27.56, 26.42, 25.36, 25.47, 23.98, 25.53, 25.62, 27.28, 26.41, 27.28, 27.31, 27.23, 27.53, 28.05, 28.36, 28.7, 29.03, 28.66, 28.92, 28.25, 28.77, 29.14, 28.8, 28.33, 28.89, 27.83, 28.17, 27.38, 28.2, 28.11, 28.44, 27.7, 27.84, 28.28, 27.41, 28.42, 27.61, 27.92, 28.22, 27.75, 27.34, 27.88, 26.42, 26.39, 25.36, 26.41, 25.38, 24.52, 22.52, 23.22, 21.88, 23.3, 22.91, 23.3, 25.03, 23.83, 25.58, 25.14, 25.08, 26.17, 26.3, 26.03, 26.75, 25.75, 25.27, 26.2, 26.11, 25.94, 24.5, 23.62, 23.33, 21.95, 17.7, 16.73, 13.82, 9.99, 9.44, 9.55, 6.98, 5.3, 5.12, 2.5, 1.45, 0.25, 1.41, 4.37, 5.76, 8.04, 10.72, 11.12, 12.64, 16.11, 19.33], [30.84, 30.77, 30.7, 30.88, 30.12, 30.56, 30.7, 30.8, 30.75, 30.66, 31.02, 30.97, 30.7, 30.95, 30.95, 30.95, 30.45, 31.0, 30.91, 30.67, 30.41, 30.89, 30.81, 30.25, 30.3, 30.34, 30.59, 29.44, 30.23, 29.84, 29.77, 29.09, 28.81, 28.67, 28.81, 28.16, 26.17, 27.52, 27.42, 27.38, 26.47, 25.69, 27.03, 27.38, 27.17, 28.31, 29.7, 28.84, 29.34, 29.3, 29.27, 29.42, 30.0, 30.22, 30.44, 30.44, 30.78, 30.83, 30.84, 30.39, 30.8, 31.17, 30.73, 31.0, 30.8, 31.02, 30.77, 31.09, 30.91, 31.08, 31.09, 30.77, 30.92, 30.64, 31.03, 31.2, 30.95, 30.88, 30.84, 30.95, 30.91, 30.95, 30.78, 31.05, 30.62, 30.78, 30.78, 30.83, 30.44, 30.39, 30.73, 30.73, 29.61, 29.05, 29.62, 29.7, 28.23, 29.47, 29.09, 28.3, 27.41, 29.09, 28.09, 26.62, 26.03, 28.36, 27.89, 25.78, 25.09, 26.88, 26.17, 25.64, 26.09, 26.23, 27.95, 27.67, 28.39, 28.73, 28.58, 28.12, 29.16, 28.17, 28.3, 28.73, 27.98, 29.05, 28.86, 29.8, 29.23, 30.31, 29.94, 29.09, 30.19, 29.94, 30.56, 30.75, 30.52, 30.91, 30.94, 30.64, 30.78, 30.75, 30.92, 30.97, 30.84, 30.81, 30.58, 30.72, 30.95, 31.0, 30.73, 31.12, 30.8, 30.95, 30.92, 30.92, 31.0, 30.95, 31.08, 30.16, 31.08, 30.3, 30.44, 30.94, 29.97, 30.56, 30.58, 30.84, 30.81, 30.58, 31.16, 30.83, 30.88, 30.91, 30.75, 30.56, 30.92, 30.62, 30.56, 30.8, 30.83, 30.23, 30.22, 30.64, 30.45, 29.95, 29.61, 29.72, 29.22, 28.27, 27.86, 28.14, 27.33, 26.16, 26.2, 25.97, 25.88, 24.2, 20.58, 24.3, 21.48, 19.31, 22.42, 23.58, 23.28, 23.83, 24.34, 26.19, 24.73, 24.55, 25.22, 25.7, 27.05, 26.36, 26.16, 27.34, 27.42, 27.16, 27.33, 27.97, 28.19, 27.7, 28.31, 28.08, 28.39, 28.2, 28.2, 28.14, 27.05, 27.38, 27.84, 25.44, 26.05, 27.11, 24.97, 25.28, 24.25, 22.69, 23.0, 20.23, 20.8, 23.98, 24.66, 21.91, 24.34, 25.44, 24.34, 26.06, 28.48, 26.66, 27.23, 28.11, 30.0, 28.56, 29.17, 30.22, 30.47, 30.02, 30.3, 30.61, 30.77, 30.39, 30.06, 31.17, 30.5, 30.62, 30.94, 31.11, 31.05, 30.98, 30.78, 30.78, 31.03, 31.09, 30.73, 30.56, 31.0, 30.83, 30.66, 31.06, 31.3, 31.05, 30.92, 30.67, 30.66, 30.25, 30.23, 30.5, 30.67, 29.84, 29.61, 29.62, 29.64, 29.02, 29.17, 29.77, 27.91, 27.23, 28.11, 27.39, 27.28, 24.03, 25.89, 23.75, 25.69, 27.02, 25.06, 26.44, 27.19, 27.19, 25.05, 25.98, 26.94, 27.89, 28.03, 26.86, 27.22, 27.44, 27.64, 27.84, 28.91, 28.11, 28.33, 28.17, 28.83, 27.58, 29.61, 27.62, 28.91, 28.69, 28.23, 28.16, 28.56, 27.95, 28.23, 28.34, 27.62, 27.31, 28.59, 28.62, 28.66, 28.23, 28.16, 28.45, 28.55, 29.02, 28.77, 29.28, 28.36, 29.42, 29.08, 28.48, 29.33, 29.55, 29.12, 29.12, 27.67, 28.16, 28.69, 27.97, 28.89, 28.23, 28.33, 29.12, 28.14, 29.66, 27.78, 28.59, 28.58, 27.75, 27.89, 28.48, 27.14, 28.17, 28.14, 28.36, 28.12, 27.81, 28.45, 27.56, 28.55, 27.47, 29.12, 28.5, 28.08, 28.84, 28.22, 29.25, 29.27, 29.45, 29.11, 28.7, 28.94, 29.08, 29.16, 29.19, 29.3, 29.55, 29.89, 29.44, 29.88, 28.83, 28.81, 28.47, 29.06, 28.56, 29.06, 29.05, 29.66, 28.06, 28.45, 28.45, 28.77, 28.72, 29.11, 29.0, 28.83, 29.17, 28.97, 29.05, 28.86, 28.88, 28.2, 28.64, 28.06, 27.84, 28.02, 26.69, 26.38, 27.11, 26.58, 27.77, 27.58, 27.67, 27.06, 28.22, 27.59, 27.97, 28.14, 28.62, 28.17, 28.72, 27.98, 28.94, 27.73, 28.08, 27.75, 27.94, 28.53, 28.25, 27.38, 27.77, 28.31, 27.56, 27.7, 27.73, 27.08, 27.73, 26.88, 26.78, 26.75, 25.23, 25.02, 25.08, 23.92, 24.62, 25.67, 25.92, 26.12, 26.97, 27.06, 26.98, 26.98, 27.36, 27.67, 28.56, 28.09, 27.77, 28.39, 27.55, 28.88, 29.08, 28.52, 27.83, 28.69, 28.73, 27.58, 27.59, 27.78, 27.44, 28.12, 27.5, 27.48, 28.73, 27.44, 27.88, 27.91, 27.64, 28.09, 28.0, 27.94, 27.48, 26.64, 26.05, 26.22, 25.39, 25.39, 24.62, 23.39, 23.55, 21.75, 23.55, 23.39, 22.52, 24.22, 24.22, 25.89, 25.53, 25.77, 24.97, 25.81, 26.47, 26.66, 26.69, 26.22, 26.92, 26.36, 26.2, 24.12, 25.62, 22.94, 20.55, 19.78, 18.69, 16.89, 12.23, 11.87, 10.4, 8.48, 6.19, 6.34, 4.27, 3.4, 1.79, 0.25, 1.31, 2.86, 4.45, 6.1, 8.34, 8.88, 11.98, 15.87], [31.03, 30.83, 30.97, 31.06, 30.77, 30.81, 31.09, 30.94, 30.8, 30.69, 30.92, 30.66, 30.52, 30.81, 30.75, 30.86, 29.97, 30.8, 30.94, 30.61, 30.36, 30.81, 30.77, 30.2, 29.61, 30.38, 30.27, 30.02, 30.31, 29.83, 29.31, 29.31, 29.61, 29.03, 28.75, 28.55, 27.72, 28.53, 28.09, 27.75, 27.06, 28.42, 27.11, 28.41, 28.62, 28.34, 29.92, 29.34, 29.19, 29.39, 29.97, 29.2, 29.64, 30.33, 30.77, 30.25, 30.86, 30.84, 30.81, 30.41, 30.92, 31.11, 30.77, 30.86, 30.98, 31.06, 30.78, 30.95, 30.92, 31.06, 31.16, 30.86, 30.88, 31.03, 30.98, 31.09, 31.02, 31.08, 31.06, 31.08, 31.19, 31.09, 30.78, 31.19, 30.52, 30.72, 30.69, 30.88, 30.73, 30.55, 30.47, 30.45, 29.16, 29.02, 29.89, 30.05, 28.7, 29.53, 29.45, 29.45, 27.34, 28.94, 29.08, 27.72, 27.11, 28.53, 27.92, 27.55, 26.45, 26.94, 26.17, 26.83, 25.39, 26.98, 27.92, 28.62, 29.22, 29.23, 28.73, 29.5, 29.59, 28.47, 29.69, 29.77, 28.7, 29.8, 29.72, 29.89, 29.33, 30.36, 30.42, 29.02, 30.5, 30.91, 30.69, 30.67, 30.73, 30.91, 30.94, 30.8, 31.0, 31.02, 30.92, 31.06, 30.77, 30.86, 30.81, 30.62, 31.08, 30.94, 30.73, 31.22, 31.06, 31.17, 31.12, 30.98, 30.97, 30.77, 30.91, 30.67, 30.86, 30.52, 30.84, 31.0, 30.28, 30.56, 30.61, 30.94, 30.5, 30.81, 31.02, 30.86, 30.56, 30.97, 30.66, 30.73, 30.72, 30.56, 30.58, 30.53, 30.27, 30.55, 29.75, 30.19, 30.2, 30.19, 29.55, 29.42, 29.19, 28.06, 27.8, 28.36, 28.17, 26.84, 27.84, 27.5, 27.73, 24.14, 20.94, 24.28, 23.06, 20.09, 24.44, 23.86, 24.67, 24.75, 26.03, 27.27, 25.39, 25.72, 26.0, 27.11, 27.89, 28.14, 29.02, 28.34, 29.08, 29.08, 29.94, 29.88, 29.89, 30.16, 29.73, 30.02, 29.62, 29.83, 29.58, 28.81, 28.12, 27.55, 26.81, 26.81, 25.02, 24.72, 24.22, 24.38, 24.64, 23.17, 23.19, 23.2, 23.12, 25.19, 26.27, 24.58, 26.09, 25.59, 26.75, 27.73, 28.8, 25.88, 28.84, 29.14, 29.36, 29.41, 29.5, 29.73, 30.22, 29.58, 30.02, 30.52, 30.44, 30.17, 30.48, 30.73, 30.53, 30.72, 30.73, 30.81, 30.81, 30.98, 30.77, 30.88, 31.0, 30.88, 30.7, 30.64, 30.86, 30.61, 30.77, 30.92, 31.05, 30.47, 30.77, 30.47, 30.8, 30.66, 30.12, 29.8, 30.33, 29.8, 29.23, 30.03, 29.34, 29.38, 29.14, 29.27, 28.67, 28.23, 27.73, 28.03, 27.48, 26.73, 26.2, 23.48, 26.09, 27.08, 26.66, 27.0, 27.95, 26.84, 27.62, 28.64, 29.59, 29.83, 28.38, 28.39, 29.12, 29.2, 29.75, 29.73, 30.03, 29.83, 30.14, 29.8, 30.58, 29.98, 30.55, 29.91, 30.44, 30.25, 29.91, 30.02, 29.81, 29.91, 29.81, 29.17, 29.77, 29.08, 29.48, 29.95, 30.23, 29.8, 30.12, 29.89, 30.06, 30.38, 30.59, 30.59, 30.59, 30.62, 30.25, 30.23, 30.69, 30.5, 30.48, 29.91, 30.05, 30.31, 30.23, 30.3, 30.05, 29.97, 30.0, 29.97, 29.97, 30.61, 29.97, 29.67, 29.41, 28.69, 28.91, 29.64, 29.19, 30.03, 29.64, 28.77, 29.28, 29.58, 29.67, 29.83, 30.14, 29.98, 29.92, 29.28, 29.92, 30.22, 29.53, 30.23, 29.98, 30.41, 30.42, 30.17, 30.36, 30.23, 30.48, 30.11, 30.56, 30.73, 30.5, 30.45, 30.61, 29.97, 30.28, 29.36, 30.47, 29.75, 30.08, 29.52, 30.12, 29.38, 29.11, 29.92, 29.61, 30.08, 29.81, 29.75, 29.91, 29.48, 29.89, 29.81, 29.95, 30.27, 29.5, 29.83, 29.81, 29.8, 28.7, 29.38, 28.38, 29.36, 28.59, 29.98, 27.72, 28.34, 29.03, 29.36, 28.36, 29.08, 29.05, 29.25, 28.89, 29.31, 29.3, 29.34, 29.23, 28.8, 29.14, 28.94, 28.66, 28.61, 28.69, 28.94, 28.75, 28.02, 28.88, 28.08, 28.03, 28.64, 27.69, 28.03, 27.64, 26.0, 26.2, 26.14, 24.89, 25.28, 25.56, 26.33, 26.03, 27.11, 27.72, 27.33, 28.36, 28.08, 28.14, 27.97, 28.73, 28.8, 28.66, 28.25, 29.28, 29.09, 29.25, 29.31, 29.27, 29.42, 28.14, 28.84, 28.84, 28.28, 29.02, 28.27, 27.62, 29.0, 28.3, 28.78, 28.81, 28.12, 28.72, 28.73, 28.31, 29.06, 28.0, 26.31, 26.7, 26.98, 26.69, 24.73, 24.3, 24.52, 22.56, 23.0, 24.0, 25.05, 24.75, 25.67, 26.34, 26.22, 26.72, 26.28, 27.05, 27.05, 26.36, 26.97, 25.84, 27.05, 25.98, 25.94, 25.42, 24.56, 23.8, 23.73, 22.16, 21.0, 17.83, 14.72, 13.47, 13.76, 10.3, 8.04, 6.19, 5.52, 4.38, 2.55, 1.21, 0.25, 1.21, 3.36, 4.67, 6.2, 6.5, 8.1, 13.72], [30.81, 30.72, 30.7, 30.8, 30.75, 30.75, 30.98, 30.61, 30.88, 30.52, 30.98, 30.94, 30.94, 30.98, 31.12, 31.16, 30.89, 30.95, 31.34, 31.12, 30.77, 30.91, 31.06, 30.64, 30.53, 31.03, 30.75, 29.94, 30.52, 30.75, 30.12, 29.47, 29.23, 30.09, 28.58, 28.38, 27.58, 27.17, 26.91, 26.03, 27.05, 26.8, 28.31, 27.12, 29.06, 27.19, 29.25, 29.19, 29.66, 30.3, 30.52, 30.23, 30.06, 30.91, 30.86, 30.66, 30.94, 31.14, 30.7, 30.92, 31.2, 31.3, 30.73, 31.19, 31.33, 31.2, 30.39, 30.95, 30.91, 31.05, 31.06, 31.02, 31.06, 31.03, 31.23, 31.34, 30.89, 31.23, 31.12, 31.25, 31.19, 31.05, 30.95, 31.11, 31.05, 30.84, 30.69, 30.94, 30.83, 30.77, 30.91, 30.73, 29.69, 30.47, 30.84, 30.58, 28.75, 30.09, 28.33, 28.88, 28.14, 28.86, 27.92, 26.08, 27.22, 28.56, 27.33, 25.94, 25.09, 25.72, 26.27, 25.59, 25.39, 26.94, 26.34, 28.52, 27.7, 28.94, 28.69, 28.44, 29.36, 28.23, 28.02, 27.69, 27.97, 29.5, 28.95, 28.8, 29.61, 30.42, 30.47, 29.45, 30.44, 30.88, 30.89, 30.77, 30.78, 31.06, 30.94, 31.12, 31.31, 31.05, 30.92, 31.36, 31.12, 31.16, 31.05, 30.52, 31.14, 31.14, 30.86, 31.25, 31.02, 30.97, 31.14, 30.97, 31.08, 31.05, 30.97, 30.73, 31.12, 29.83, 30.7, 30.97, 30.31, 29.89, 30.78, 30.55, 31.05, 31.08, 31.16, 30.62, 30.92, 31.34, 31.12, 30.84, 30.91, 31.11, 30.67, 30.72, 31.11, 30.64, 30.33, 30.39, 30.7, 29.98, 29.81, 30.3, 29.38, 28.44, 28.73, 29.14, 27.22, 27.25, 27.03, 27.61, 25.41, 24.7, 16.56, 23.7, 21.02, 21.2, 22.11, 22.33, 24.55, 26.02, 24.3, 24.78, 24.39, 25.05, 24.39, 24.73, 27.33, 26.16, 27.03, 27.34, 26.3, 27.38, 27.97, 28.17, 27.39, 27.91, 28.25, 27.61, 27.02, 28.11, 26.69, 27.11, 26.05, 25.89, 26.61, 24.5, 23.38, 24.62, 23.58, 24.25, 23.36, 23.0, 23.22, 23.56, 23.11, 24.06, 27.17, 24.38, 25.55, 25.62, 26.02, 27.42, 29.06, 26.91, 28.47, 29.08, 29.97, 30.09, 29.59, 30.52, 30.75, 30.75, 30.52, 30.66, 30.97, 30.75, 30.7, 30.95, 30.8, 31.05, 30.84, 30.92, 30.83, 31.12, 30.58, 30.48, 30.94, 31.02, 30.8, 30.95, 30.92, 31.09, 31.11, 31.09, 31.25, 31.0, 31.02, 30.94, 31.28, 30.97, 30.56, 30.72, 31.06, 30.31, 30.66, 31.0, 30.52, 29.91, 29.72, 30.39, 29.33, 28.94, 29.06, 28.95, 28.58, 25.81, 24.0, 24.17, 25.48, 26.08, 27.3, 26.38, 28.2, 26.83, 27.58, 27.14, 28.34, 28.86, 28.77, 27.45, 28.59, 28.23, 27.36, 28.78, 28.52, 27.59, 28.05, 27.45, 28.75, 29.2, 29.78, 28.3, 28.48, 27.78, 27.16, 28.44, 27.33, 27.03, 27.39, 26.62, 27.8, 25.3, 28.17, 26.95, 28.88, 28.34, 28.59, 28.3, 28.64, 29.09, 29.42, 29.41, 29.16, 29.72, 29.27, 29.09, 29.73, 29.52, 28.72, 28.59, 28.33, 28.67, 29.61, 27.95, 27.91, 28.61, 28.72, 28.67, 28.77, 28.95, 27.95, 27.84, 26.44, 26.61, 27.7, 27.78, 27.61, 27.83, 27.12, 28.16, 27.58, 27.47, 28.08, 28.0, 28.97, 28.44, 28.45, 28.89, 28.77, 29.38, 29.03, 29.61, 29.75, 29.61, 29.88, 29.75, 29.53, 29.64, 29.8, 29.66, 29.77, 30.08, 29.78, 29.66, 29.92, 29.45, 29.22, 28.84, 29.5, 28.59, 29.31, 28.47, 28.81, 28.69, 28.0, 29.0, 29.11, 28.81, 28.81, 28.47, 29.2, 28.64, 28.69, 28.41, 29.0, 29.17, 28.28, 28.47, 28.22, 28.62, 27.7, 28.06, 27.06, 28.55, 27.33, 26.38, 26.84, 26.05, 27.83, 26.86, 25.73, 26.84, 27.73, 28.09, 26.78, 27.09, 26.73, 28.06, 27.09, 26.92, 27.28, 27.28, 27.11, 26.77, 26.88, 27.17, 26.86, 26.17, 27.62, 26.22, 26.2, 27.48, 25.64, 25.78, 25.06, 23.45, 23.61, 23.02, 20.19, 21.91, 22.09, 23.67, 23.48, 24.62, 25.02, 24.23, 25.59, 26.19, 26.92, 27.27, 26.03, 27.33, 27.59, 27.12, 28.56, 28.06, 28.12, 26.86, 27.81, 27.23, 26.92, 27.5, 26.62, 26.06, 26.75, 26.5, 26.83, 27.58, 25.72, 27.75, 26.92, 27.17, 27.98, 27.55, 27.23, 27.69, 26.59, 25.8, 25.58, 24.12, 26.16, 22.17, 22.09, 22.7, 21.41, 21.95, 23.97, 22.53, 23.19, 24.62, 25.03, 24.03, 24.05, 23.91, 25.56, 25.7, 26.22, 25.11, 23.39, 25.52, 24.52, 23.7, 21.95, 22.39, 22.08, 20.98, 20.45, 18.23, 17.5, 15.09, 14.02, 16.31, 14.02, 12.05, 9.27, 8.51, 7.05, 5.86, 4.25, 2.22, 0.25, 1.3, 4.06, 5.11, 7.68, 7.68, 8.24], [30.62, 30.7, 30.7, 31.0, 30.7, 30.73, 30.97, 30.77, 30.94, 30.73, 30.75, 30.75, 30.69, 30.88, 30.77, 30.86, 30.08, 30.88, 30.72, 30.56, 29.78, 30.55, 30.42, 29.97, 29.91, 30.09, 30.16, 29.5, 30.28, 30.19, 29.72, 29.45, 29.52, 29.52, 29.14, 28.52, 28.17, 28.78, 27.41, 27.27, 27.39, 27.81, 28.92, 28.39, 29.16, 28.55, 29.41, 29.11, 29.61, 29.3, 29.14, 28.88, 29.59, 29.83, 30.53, 30.28, 30.48, 30.41, 30.78, 30.44, 30.64, 31.08, 30.61, 31.03, 31.0, 31.03, 30.72, 30.95, 30.92, 31.16, 30.88, 30.72, 30.89, 30.86, 31.0, 31.09, 30.86, 30.97, 31.02, 31.02, 30.73, 30.88, 30.67, 30.81, 30.41, 30.48, 30.64, 30.58, 30.48, 30.28, 30.11, 30.03, 29.75, 29.31, 29.88, 29.97, 28.81, 29.25, 28.69, 28.12, 26.59, 29.14, 28.25, 27.0, 26.44, 29.05, 27.56, 27.05, 24.41, 25.66, 25.41, 25.83, 24.09, 26.58, 27.22, 28.72, 28.28, 28.84, 27.92, 28.25, 29.19, 27.45, 29.23, 28.39, 28.16, 29.92, 29.62, 29.81, 29.77, 30.23, 30.47, 29.55, 30.47, 30.7, 30.89, 30.41, 30.5, 30.64, 30.77, 30.77, 30.91, 30.86, 31.19, 31.02, 30.59, 31.0, 30.41, 30.58, 30.98, 30.94, 30.83, 31.19, 31.0, 31.05, 31.05, 31.08, 31.05, 31.03, 31.09, 30.67, 30.92, 30.83, 30.77, 31.06, 30.73, 30.8, 30.7, 30.75, 30.78, 30.97, 31.11, 30.73, 30.72, 31.11, 30.69, 30.61, 30.55, 30.53, 30.55, 30.61, 30.44, 30.58, 30.16, 29.86, 30.55, 29.81, 29.33, 29.55, 29.2, 27.92, 27.08, 28.8, 28.39, 25.86, 27.59, 27.53, 25.91, 24.28, 19.98, 23.52, 21.53, 20.16, 22.27, 22.16, 23.22, 23.44, 25.03, 26.38, 24.17, 25.59, 26.94, 26.56, 27.47, 26.83, 26.44, 28.0, 27.73, 28.09, 28.41, 28.77, 28.91, 28.75, 28.28, 29.3, 28.75, 29.16, 29.03, 28.05, 27.36, 27.33, 25.72, 25.72, 25.03, 24.7, 25.17, 24.25, 24.62, 22.67, 24.42, 23.33, 23.09, 25.05, 26.06, 24.59, 25.7, 26.17, 27.42, 26.86, 29.16, 27.55, 28.14, 28.78, 29.23, 29.2, 29.67, 29.72, 29.73, 29.48, 30.02, 30.55, 30.42, 30.41, 30.66, 30.64, 30.52, 30.7, 30.88, 30.8, 30.62, 31.0, 30.84, 30.89, 30.95, 30.72, 30.92, 30.97, 30.81, 30.83, 30.69, 30.73, 30.8, 30.25, 30.48, 30.59, 30.47, 30.48, 30.09, 29.52, 30.22, 30.08, 29.48, 29.7, 29.52, 28.53, 29.48, 29.12, 28.33, 27.78, 28.0, 28.39, 27.73, 26.06, 27.06, 25.7, 27.19, 27.23, 26.02, 27.91, 28.42, 27.7, 26.81, 28.92, 28.88, 29.64, 29.05, 28.58, 28.75, 28.52, 28.97, 29.3, 29.64, 28.98, 29.39, 28.94, 29.95, 29.55, 29.88, 29.62, 30.06, 29.48, 29.55, 29.78, 29.17, 29.09, 28.92, 29.05, 28.86, 28.03, 29.06, 28.53, 29.47, 28.83, 29.28, 29.45, 29.42, 29.47, 29.92, 29.36, 29.83, 29.97, 29.84, 29.33, 29.94, 29.75, 29.42, 29.3, 28.11, 29.39, 29.55, 28.48, 29.19, 29.28, 28.34, 29.03, 29.0, 29.34, 28.75, 28.8, 28.08, 28.25, 28.48, 28.5, 28.34, 29.05, 28.16, 28.34, 27.62, 28.19, 28.77, 28.23, 29.02, 28.3, 28.98, 29.05, 28.86, 29.11, 28.55, 29.59, 29.14, 29.5, 29.73, 29.31, 29.61, 29.58, 29.72, 29.62, 29.95, 30.12, 29.88, 29.69, 30.0, 29.23, 29.91, 28.84, 29.8, 28.89, 29.2, 29.06, 29.12, 28.45, 28.62, 29.12, 29.34, 29.3, 29.36, 28.88, 29.31, 29.05, 28.67, 29.19, 29.48, 29.55, 29.02, 28.86, 29.11, 30.06, 28.7, 28.98, 27.5, 27.44, 27.53, 28.22, 27.62, 26.84, 27.55, 27.66, 27.36, 28.14, 28.14, 28.27, 27.91, 28.08, 27.55, 28.42, 28.09, 28.05, 28.31, 27.84, 27.75, 27.91, 27.72, 28.34, 26.84, 27.67, 28.03, 27.69, 27.69, 28.58, 26.95, 25.33, 27.06, 23.89, 25.53, 26.06, 22.41, 24.31, 24.06, 25.36, 25.14, 26.05, 25.97, 25.95, 26.31, 26.98, 26.7, 27.75, 27.75, 27.67, 28.44, 27.55, 28.89, 28.97, 28.77, 28.33, 28.86, 28.34, 27.53, 28.2, 26.59, 28.47, 28.42, 28.05, 28.45, 29.19, 27.69, 28.69, 28.11, 28.05, 28.2, 28.78, 28.78, 28.97, 28.58, 27.23, 26.12, 26.42, 27.58, 25.0, 25.11, 26.03, 23.53, 23.89, 25.17, 23.84, 23.53, 25.84, 27.22, 26.89, 27.41, 26.62, 26.72, 26.86, 26.61, 27.75, 26.22, 27.3, 26.31, 26.52, 23.69, 25.58, 25.23, 24.09, 24.42, 20.58, 20.83, 17.41, 16.78, 19.5, 16.75, 14.09, 10.02, 7.59, 6.51, 5.57, 4.85, 2.45, 1.15, 0.25, 1.09, 3.28, 4.63, 5.77, 7.11], [30.8, 30.91, 30.86, 30.92, 31.03, 30.98, 30.83, 30.98, 30.98, 30.97, 30.83, 30.8, 30.69, 31.05, 31.19, 31.02, 30.69, 31.14, 31.05, 30.66, 30.27, 30.86, 30.86, 30.67, 30.39, 30.8, 30.66, 29.67, 30.31, 30.59, 29.78, 29.83, 29.95, 29.55, 29.31, 28.64, 28.41, 28.72, 27.31, 28.22, 26.52, 27.12, 28.33, 28.7, 29.06, 29.05, 29.39, 29.14, 29.48, 29.89, 29.03, 29.41, 30.22, 30.52, 30.78, 30.58, 30.81, 30.92, 30.84, 30.88, 31.17, 31.05, 31.09, 31.33, 31.2, 31.19, 31.05, 31.08, 31.12, 31.09, 31.19, 31.09, 31.11, 30.91, 31.05, 31.36, 31.2, 31.17, 31.14, 31.25, 31.3, 31.05, 30.97, 31.16, 31.05, 30.86, 31.06, 30.81, 30.5, 30.8, 30.47, 30.34, 29.94, 29.92, 30.31, 29.81, 28.7, 29.34, 28.02, 27.92, 27.86, 28.62, 28.66, 27.44, 26.2, 28.66, 27.52, 26.02, 23.31, 23.95, 22.89, 25.19, 25.28, 26.05, 28.28, 29.14, 27.38, 29.77, 29.03, 29.03, 30.05, 28.69, 29.38, 28.17, 28.81, 29.62, 29.39, 29.72, 30.17, 30.7, 29.98, 29.31, 30.72, 30.75, 30.53, 30.61, 30.7, 31.06, 30.92, 31.17, 31.22, 30.98, 31.19, 31.28, 31.19, 30.94, 30.94, 31.09, 31.27, 31.22, 31.25, 31.23, 31.11, 31.17, 31.16, 31.17, 31.09, 31.17, 31.05, 31.02, 31.16, 30.98, 30.86, 31.19, 30.78, 30.97, 30.83, 30.92, 31.17, 31.02, 31.28, 30.97, 31.17, 31.2, 30.89, 30.86, 31.02, 30.56, 30.78, 30.84, 30.52, 30.02, 30.2, 30.3, 29.92, 30.05, 29.48, 29.92, 29.28, 27.73, 28.16, 29.2, 27.22, 25.69, 26.52, 28.0, 25.78, 22.92, 20.47, 23.16, 21.73, 22.31, 24.69, 21.09, 24.77, 24.03, 26.16, 26.09, 23.98, 25.86, 26.05, 26.67, 27.34, 28.52, 28.98, 29.27, 29.45, 28.7, 29.53, 29.8, 29.56, 29.5, 29.69, 29.36, 29.77, 29.28, 29.58, 28.06, 27.19, 27.34, 25.61, 25.73, 24.91, 25.12, 24.84, 24.06, 25.47, 25.28, 25.67, 24.2, 23.69, 25.77, 26.72, 24.64, 25.7, 26.61, 27.33, 28.12, 28.88, 28.06, 29.05, 28.36, 29.34, 29.47, 30.05, 29.75, 30.19, 29.83, 30.45, 30.78, 30.59, 30.73, 30.84, 31.05, 30.95, 31.02, 31.16, 31.09, 31.17, 31.06, 30.94, 30.86, 31.02, 30.98, 30.72, 30.8, 30.97, 30.67, 30.75, 30.91, 31.23, 31.09, 30.88, 31.06, 31.06, 30.64, 30.3, 30.55, 30.58, 30.23, 29.95, 30.44, 30.08, 28.67, 29.7, 29.97, 28.75, 28.36, 28.77, 29.19, 29.64, 28.78, 27.59, 26.83, 27.61, 27.77, 27.7, 27.56, 29.23, 28.64, 28.2, 29.22, 30.34, 30.12, 29.2, 29.16, 29.66, 29.36, 28.81, 30.03, 29.12, 29.16, 30.08, 28.94, 29.8, 29.72, 30.11, 29.28, 29.42, 29.45, 28.47, 29.2, 28.98, 28.47, 28.75, 29.19, 28.78, 27.75, 28.8, 29.08, 29.78, 29.25, 29.25, 29.2, 29.77, 29.61, 29.95, 29.67, 30.17, 29.77, 30.22, 29.8, 29.98, 30.2, 29.98, 29.75, 28.48, 29.11, 29.09, 29.67, 29.11, 29.77, 29.56, 29.5, 29.78, 30.06, 29.52, 28.58, 29.64, 28.36, 28.98, 29.11, 28.77, 28.83, 28.3, 28.75, 28.73, 28.62, 29.78, 28.47, 28.78, 29.47, 28.84, 29.97, 29.75, 30.16, 30.06, 30.09, 30.09, 30.33, 29.92, 29.7, 30.08, 30.25, 30.28, 29.92, 30.06, 30.62, 30.73, 30.52, 30.7, 30.42, 29.95, 29.5, 30.09, 29.3, 29.7, 29.84, 29.7, 29.5, 29.23, 29.27, 29.8, 29.61, 30.12, 28.52, 29.75, 29.58, 29.38, 28.97, 29.73, 29.8, 29.34, 29.5, 29.59, 28.41, 27.86, 28.17, 26.94, 27.55, 26.92, 28.31, 26.55, 26.02, 27.56, 27.16, 27.03, 28.3, 27.61, 27.39, 28.09, 27.88, 25.83, 27.25, 27.56, 27.22, 27.08, 26.77, 27.39, 26.94, 26.59, 26.8, 27.09, 26.7, 27.03, 26.3, 26.53, 26.56, 24.66, 24.31, 24.77, 20.94, 22.16, 22.56, 18.39, 20.92, 21.67, 21.92, 22.69, 24.09, 23.3, 24.58, 24.25, 25.34, 25.84, 27.19, 26.83, 26.77, 27.53, 26.58, 28.09, 28.02, 27.69, 26.75, 27.72, 28.09, 27.66, 27.56, 27.52, 27.2, 27.88, 27.2, 27.02, 27.47, 27.34, 27.67, 27.28, 27.8, 28.36, 27.91, 28.2, 28.7, 27.83, 27.28, 25.03, 25.94, 26.97, 25.22, 23.59, 24.08, 22.31, 23.0, 23.59, 22.7, 22.77, 22.98, 25.34, 24.83, 24.28, 24.66, 24.44, 24.78, 26.53, 25.98, 25.48, 25.36, 25.81, 25.28, 24.55, 24.45, 23.66, 22.94, 23.61, 20.48, 21.14, 19.12, 16.95, 23.67, 18.61, 18.23, 13.12, 10.84, 8.46, 8.02, 7.04, 5.04, 3.25, 1.51, 0.25, 1.29, 4.0, 5.25, 6.52], [30.75, 30.66, 30.94, 31.14, 30.59, 30.97, 31.16, 31.08, 30.86, 30.97, 30.84, 30.72, 30.81, 31.05, 30.78, 31.02, 30.34, 31.05, 30.86, 30.77, 30.39, 30.5, 30.42, 30.02, 30.3, 30.52, 30.59, 30.33, 30.5, 30.22, 30.08, 29.36, 29.66, 29.25, 29.22, 28.36, 29.17, 28.95, 26.95, 27.61, 28.36, 28.19, 28.42, 28.48, 28.84, 27.86, 29.75, 29.84, 30.25, 29.8, 30.33, 29.92, 29.75, 30.17, 30.66, 30.69, 30.78, 30.72, 30.83, 30.36, 30.77, 31.0, 31.05, 31.19, 30.77, 31.03, 31.0, 31.06, 30.81, 31.02, 31.12, 30.45, 30.91, 30.77, 30.55, 31.16, 30.92, 30.95, 30.94, 31.05, 30.89, 30.61, 30.86, 31.12, 30.48, 30.75, 30.67, 30.8, 30.75, 30.5, 30.69, 30.7, 29.92, 30.31, 30.52, 30.06, 29.53, 30.2, 30.2, 29.67, 28.36, 29.11, 29.23, 26.98, 26.66, 28.75, 27.06, 28.02, 24.23, 24.34, 24.03, 24.44, 22.16, 25.42, 25.81, 28.2, 27.33, 27.86, 28.31, 27.59, 28.8, 28.83, 29.05, 28.61, 29.41, 29.41, 30.33, 29.56, 29.36, 30.44, 30.67, 29.86, 30.55, 30.73, 30.83, 30.12, 30.3, 30.72, 30.98, 30.86, 30.77, 31.0, 30.86, 30.95, 30.59, 30.84, 30.86, 30.64, 31.08, 31.11, 30.42, 31.03, 31.05, 31.06, 31.16, 30.8, 31.17, 31.05, 31.05, 30.61, 31.12, 30.55, 30.92, 31.05, 30.69, 30.88, 30.56, 30.73, 30.83, 30.8, 31.09, 30.94, 30.81, 31.02, 30.67, 30.92, 30.86, 30.75, 30.58, 30.7, 30.77, 30.66, 30.59, 30.28, 30.48, 30.31, 29.66, 29.94, 30.3, 28.42, 27.42, 29.58, 29.11, 26.38, 28.22, 27.62, 26.42, 24.06, 22.58, 24.22, 21.44, 21.91, 23.69, 21.66, 23.72, 22.94, 23.66, 26.34, 23.2, 24.58, 25.89, 24.77, 27.38, 27.2, 27.33, 28.2, 28.02, 27.55, 29.36, 28.72, 28.86, 28.69, 27.97, 28.44, 28.34, 28.97, 28.97, 27.7, 27.23, 27.56, 25.66, 25.69, 25.78, 25.7, 25.42, 24.41, 23.88, 23.84, 24.92, 23.44, 22.69, 24.08, 26.62, 24.42, 26.44, 27.59, 28.16, 28.56, 29.17, 28.36, 29.3, 29.62, 29.75, 29.72, 29.91, 30.41, 30.25, 29.91, 30.36, 30.66, 30.98, 30.53, 30.47, 31.03, 30.58, 30.97, 31.08, 31.03, 30.95, 30.88, 30.89, 30.97, 31.11, 30.91, 30.78, 30.83, 31.09, 31.02, 30.95, 30.95, 31.12, 30.89, 30.77, 30.97, 30.83, 30.92, 29.61, 30.08, 30.44, 29.95, 30.42, 30.14, 30.12, 29.36, 30.02, 30.06, 29.17, 28.09, 28.94, 28.95, 28.28, 28.03, 26.95, 25.8, 27.53, 28.17, 25.89, 26.95, 29.56, 28.25, 28.52, 28.97, 29.83, 29.25, 29.22, 29.27, 29.38, 29.45, 29.05, 29.73, 29.59, 28.66, 29.83, 28.95, 29.8, 29.52, 29.97, 29.3, 30.05, 29.77, 29.36, 29.98, 29.38, 29.59, 29.27, 29.39, 29.36, 27.92, 29.45, 27.98, 30.08, 29.25, 29.41, 29.83, 29.2, 29.47, 29.89, 29.56, 29.7, 29.61, 29.69, 29.41, 29.83, 29.89, 29.33, 30.08, 28.98, 29.23, 29.17, 29.39, 27.8, 29.03, 29.0, 28.36, 29.25, 29.53, 28.84, 29.39, 28.78, 28.59, 28.84, 28.58, 28.19, 28.88, 28.77, 29.34, 28.7, 28.91, 29.22, 28.61, 28.34, 28.38, 28.97, 28.61, 29.38, 29.34, 28.89, 29.27, 29.36, 29.55, 29.5, 29.06, 29.25, 29.45, 29.2, 28.95, 29.41, 30.02, 30.05, 29.47, 29.95, 29.27, 29.66, 29.06, 29.55, 29.03, 29.14, 29.11, 29.72, 28.81, 28.67, 29.0, 28.98, 28.77, 29.34, 28.48, 29.16, 28.09, 28.62, 28.42, 28.97, 28.53, 28.55, 28.91, 28.22, 28.09, 27.53, 27.42, 25.48, 28.34, 25.44, 27.44, 26.36, 23.5, 27.39, 27.27, 26.5, 28.31, 27.34, 27.34, 27.55, 27.61, 27.23, 27.98, 26.61, 27.08, 28.08, 27.33, 27.53, 25.98, 27.45, 27.14, 26.23, 26.84, 27.14, 26.08, 25.64, 26.12, 25.73, 24.7, 24.44, 23.09, 22.75, 23.55, 17.88, 22.7, 16.95, 20.66, 21.34, 23.92, 24.7, 24.17, 25.17, 25.44, 25.22, 26.41, 26.98, 26.98, 27.84, 26.23, 28.78, 28.34, 28.36, 28.23, 28.77, 28.03, 27.36, 27.39, 27.73, 28.44, 28.28, 27.45, 27.81, 28.53, 27.64, 28.59, 28.12, 28.36, 27.47, 28.23, 28.41, 28.7, 27.38, 27.83, 25.48, 26.97, 27.14, 25.78, 25.22, 25.47, 24.28, 23.14, 25.14, 23.03, 25.47, 24.56, 25.78, 25.64, 24.88, 25.45, 25.67, 25.64, 25.42, 24.8, 26.03, 26.53, 26.0, 24.78, 23.2, 23.2, 25.27, 23.3, 23.17, 20.73, 22.28, 20.11, 19.69, 24.53, 21.03, 19.7, 14.97, 12.14, 11.75, 7.71, 7.61, 5.99, 4.47, 2.8, 1.32, 0.25, 1.19, 3.33, 4.94], [30.55, 30.81, 30.73, 30.89, 30.77, 30.84, 30.95, 30.75, 31.0, 30.78, 30.41, 30.64, 30.62, 30.86, 30.77, 30.39, 30.19, 30.97, 30.8, 30.67, 30.56, 30.77, 30.59, 30.39, 30.47, 30.59, 30.41, 30.19, 30.53, 30.23, 30.16, 29.8, 29.47, 29.47, 29.55, 28.69, 28.42, 28.27, 27.56, 28.59, 27.5, 28.88, 28.3, 27.14, 28.83, 28.84, 28.27, 28.88, 29.81, 29.66, 29.78, 30.12, 30.08, 30.86, 30.47, 30.75, 30.83, 30.81, 30.89, 31.02, 31.05, 31.14, 30.8, 31.09, 30.92, 31.03, 30.56, 30.89, 30.98, 30.88, 31.08, 31.05, 31.16, 30.95, 30.72, 31.0, 31.08, 31.16, 30.98, 31.08, 31.23, 31.06, 30.58, 30.98, 30.92, 31.02, 30.72, 30.92, 30.83, 30.8, 30.75, 30.5, 29.7, 30.09, 30.33, 30.16, 28.56, 29.86, 28.83, 28.59, 28.06, 29.44, 29.31, 27.81, 27.95, 29.5, 28.94, 27.52, 23.94, 27.28, 23.06, 24.94, 26.22, 27.88, 28.25, 29.67, 28.97, 30.17, 29.56, 29.33, 30.44, 29.66, 29.94, 28.27, 28.78, 29.66, 29.47, 29.53, 29.8, 30.78, 30.56, 30.61, 30.84, 30.98, 31.03, 31.02, 31.02, 31.05, 30.98, 30.95, 31.28, 30.75, 30.91, 31.17, 30.92, 30.89, 30.94, 30.84, 31.14, 30.92, 30.95, 31.11, 30.91, 31.08, 31.12, 31.09, 30.78, 30.72, 30.92, 30.53, 30.83, 30.25, 30.31, 30.94, 30.31, 30.52, 30.64, 30.59, 30.91, 30.92, 31.05, 30.78, 30.98, 31.2, 31.27, 30.8, 31.02, 30.97, 30.78, 31.0, 30.78, 30.42, 30.27, 30.7, 30.64, 29.72, 30.06, 29.78, 30.03, 28.19, 29.22, 29.59, 28.67, 27.78, 29.0, 28.91, 25.77, 25.08, 22.28, 26.98, 23.0, 24.39, 25.97, 22.39, 26.3, 24.75, 27.66, 27.62, 25.72, 27.33, 27.5, 27.05, 28.23, 28.89, 29.28, 28.84, 29.42, 28.72, 29.39, 29.7, 29.28, 29.61, 29.09, 29.11, 30.02, 30.11, 29.47, 29.03, 28.44, 27.7, 25.78, 26.56, 26.02, 26.5, 27.41, 26.47, 26.31, 26.42, 26.09, 25.61, 25.52, 26.52, 27.11, 24.38, 25.75, 27.25, 27.36, 27.8, 28.75, 28.41, 28.89, 29.23, 29.83, 30.02, 29.89, 30.2, 30.91, 30.33, 30.58, 30.77, 30.91, 30.78, 30.11, 30.91, 31.05, 31.08, 30.75, 30.72, 31.09, 30.91, 30.73, 30.84, 31.14, 30.53, 30.89, 30.75, 30.83, 30.55, 30.83, 31.11, 30.77, 30.61, 30.98, 30.81, 30.98, 30.62, 30.25, 30.61, 30.09, 30.48, 30.12, 30.55, 30.2, 29.7, 29.83, 29.95, 28.97, 28.47, 29.44, 28.59, 28.7, 28.42, 26.58, 25.78, 27.75, 28.02, 27.0, 25.61, 29.09, 28.33, 28.52, 28.69, 30.06, 29.94, 29.05, 28.98, 28.98, 29.27, 29.05, 29.67, 28.98, 28.98, 29.52, 28.78, 29.69, 29.64, 30.08, 28.91, 29.34, 28.98, 28.56, 28.69, 27.88, 28.83, 28.39, 29.69, 28.36, 28.28, 29.42, 29.28, 29.52, 28.53, 29.53, 28.97, 28.94, 29.66, 29.55, 29.5, 29.31, 29.44, 29.98, 29.66, 29.75, 29.48, 30.19, 29.39, 28.59, 29.72, 29.73, 28.95, 29.19, 29.53, 29.55, 29.61, 29.36, 29.73, 28.64, 29.02, 29.64, 28.25, 28.84, 29.08, 28.31, 28.98, 29.12, 29.33, 29.53, 29.3, 29.66, 28.58, 28.55, 29.22, 29.55, 29.12, 29.41, 29.7, 30.0, 30.38, 30.14, 29.81, 29.52, 29.36, 29.3, 29.83, 29.69, 30.12, 30.23, 30.33, 30.22, 30.27, 30.16, 29.33, 29.84, 28.92, 29.36, 28.23, 29.02, 29.25, 30.08, 28.88, 28.98, 29.52, 29.58, 29.53, 29.62, 28.42, 28.77, 28.36, 29.53, 28.81, 28.98, 29.05, 28.78, 28.88, 28.97, 28.47, 28.19, 27.42, 26.28, 27.83, 25.64, 25.42, 25.28, 24.42, 26.84, 26.11, 26.08, 27.14, 27.28, 27.33, 26.86, 26.47, 26.28, 27.52, 26.73, 26.91, 27.56, 25.47, 26.56, 25.94, 26.55, 26.47, 26.0, 26.41, 26.53, 24.47, 24.86, 24.5, 23.16, 22.69, 23.64, 20.56, 20.92, 21.61, 16.5, 21.14, 16.69, 19.92, 19.2, 20.34, 19.42, 24.2, 22.66, 25.09, 24.36, 25.39, 26.88, 25.09, 25.83, 24.48, 26.84, 27.27, 27.02, 26.56, 27.16, 26.64, 27.08, 26.41, 27.16, 26.7, 27.38, 25.92, 27.2, 27.62, 26.7, 28.03, 26.89, 27.25, 27.2, 27.44, 27.98, 28.52, 26.47, 27.86, 26.67, 27.05, 26.25, 25.7, 25.5, 25.25, 22.94, 22.03, 24.73, 21.83, 22.78, 23.17, 24.86, 25.02, 23.48, 23.56, 24.28, 24.31, 24.61, 26.03, 24.16, 25.34, 24.95, 24.62, 23.61, 24.06, 24.44, 21.84, 23.92, 19.83, 22.66, 21.62, 19.27, 24.95, 23.33, 21.69, 16.22, 15.28, 14.55, 11.23, 8.85, 6.57, 6.0, 5.93, 3.63, 1.72, 0.25, 1.19, 4.2], [30.36, 30.47, 30.72, 30.66, 30.48, 30.7, 30.92, 30.55, 30.75, 30.55, 30.75, 30.66, 30.81, 30.64, 30.69, 30.62, 30.42, 30.83, 30.44, 30.44, 30.67, 30.56, 30.48, 29.91, 30.12, 30.12, 30.3, 29.84, 30.25, 29.95, 29.94, 29.19, 29.08, 28.89, 29.78, 28.88, 28.77, 28.8, 26.8, 28.78, 27.53, 28.17, 28.84, 28.67, 28.47, 29.05, 29.27, 29.39, 29.5, 29.39, 30.23, 29.86, 29.55, 30.27, 30.61, 30.25, 30.45, 30.34, 30.58, 30.78, 30.69, 30.84, 30.8, 30.94, 30.81, 30.97, 30.81, 30.92, 30.69, 30.78, 30.8, 30.81, 30.84, 30.8, 30.38, 30.97, 30.77, 30.83, 30.84, 31.0, 30.78, 30.42, 30.31, 30.78, 30.64, 30.48, 30.53, 30.44, 30.58, 30.53, 30.61, 30.39, 29.91, 29.81, 30.34, 29.89, 29.25, 30.11, 29.58, 29.14, 27.23, 29.27, 29.3, 28.11, 27.2, 29.11, 28.09, 27.92, 24.0, 26.03, 24.12, 25.27, 25.17, 26.95, 27.83, 29.05, 27.5, 29.64, 28.64, 29.0, 29.61, 29.19, 29.36, 28.61, 28.89, 29.0, 30.03, 29.89, 29.09, 30.3, 30.08, 30.12, 30.58, 30.69, 30.8, 30.75, 30.39, 30.7, 30.72, 30.78, 30.81, 30.92, 30.94, 30.69, 30.72, 30.95, 30.66, 30.42, 30.91, 31.05, 30.61, 30.98, 30.88, 30.91, 31.03, 30.83, 30.84, 30.77, 30.81, 30.08, 30.91, 30.38, 30.75, 30.83, 30.41, 30.52, 30.59, 30.7, 30.73, 30.86, 31.03, 30.72, 30.84, 31.09, 31.05, 30.55, 30.91, 30.75, 30.53, 30.55, 30.86, 30.48, 30.3, 30.73, 30.61, 29.92, 29.81, 30.05, 29.83, 28.3, 28.92, 28.88, 28.8, 26.3, 28.05, 27.78, 26.52, 24.98, 22.05, 24.5, 22.39, 23.69, 25.47, 22.02, 27.05, 24.41, 26.64, 28.02, 25.02, 27.23, 26.78, 27.44, 28.47, 29.31, 29.06, 28.8, 29.38, 29.0, 29.89, 29.67, 29.53, 29.81, 29.19, 29.16, 29.84, 30.03, 29.44, 28.91, 28.97, 28.7, 28.89, 27.89, 27.36, 26.39, 27.45, 26.36, 27.17, 27.12, 25.72, 26.45, 25.05, 26.66, 26.95, 23.2, 25.84, 27.16, 27.95, 28.59, 28.28, 29.09, 28.72, 29.77, 30.05, 29.88, 29.94, 29.94, 30.83, 29.91, 30.45, 30.69, 30.67, 30.38, 30.38, 30.8, 30.86, 30.75, 30.58, 30.67, 30.88, 30.84, 30.83, 30.64, 30.89, 30.7, 30.84, 30.86, 30.66, 30.7, 30.72, 31.06, 30.56, 30.27, 30.7, 30.59, 30.73, 30.69, 30.53, 30.36, 30.0, 30.16, 30.25, 30.27, 29.75, 30.19, 29.2, 29.3, 28.98, 29.0, 29.55, 28.16, 28.47, 28.2, 26.44, 26.39, 28.3, 27.22, 25.89, 26.5, 29.52, 28.67, 28.08, 29.38, 29.67, 29.58, 29.34, 28.83, 29.91, 29.69, 29.27, 29.64, 29.69, 29.38, 29.88, 29.48, 30.06, 29.69, 30.33, 29.45, 29.36, 29.64, 29.48, 29.92, 28.64, 29.47, 29.5, 30.27, 29.78, 29.27, 29.8, 29.81, 30.12, 29.58, 29.75, 30.11, 29.61, 29.91, 30.14, 30.05, 30.09, 30.06, 29.94, 29.55, 29.97, 30.12, 30.11, 30.09, 28.53, 29.3, 29.45, 29.17, 29.23, 29.58, 29.61, 29.45, 29.62, 29.64, 29.0, 28.62, 29.41, 28.47, 29.34, 29.64, 28.94, 29.33, 29.55, 29.42, 29.41, 29.56, 29.36, 29.2, 29.58, 29.0, 29.39, 29.31, 28.83, 29.33, 29.22, 29.58, 29.75, 29.91, 29.61, 29.02, 29.22, 29.45, 29.56, 29.64, 30.0, 29.84, 29.83, 30.09, 29.75, 29.22, 29.42, 28.7, 29.58, 28.3, 29.7, 29.12, 30.08, 28.94, 29.27, 29.0, 29.97, 29.55, 29.16, 28.61, 29.16, 29.17, 29.58, 28.41, 28.91, 29.02, 28.92, 29.25, 28.98, 28.66, 28.5, 28.22, 26.72, 27.92, 26.83, 26.94, 25.05, 24.05, 26.75, 26.52, 25.8, 27.17, 27.19, 26.41, 27.44, 27.38, 26.61, 26.45, 26.61, 26.8, 27.39, 26.75, 26.98, 26.0, 26.81, 26.27, 26.48, 26.81, 26.73, 26.52, 26.53, 26.34, 26.08, 25.92, 26.09, 26.28, 25.73, 25.0, 19.59, 24.22, 21.44, 22.67, 22.72, 24.62, 24.11, 25.83, 25.39, 25.88, 25.58, 26.5, 27.81, 25.98, 28.2, 26.95, 28.59, 28.81, 28.72, 28.69, 28.89, 28.7, 29.09, 27.69, 28.19, 29.06, 27.97, 27.81, 28.92, 28.23, 27.5, 29.02, 27.78, 29.12, 28.39, 27.83, 29.12, 29.47, 27.98, 29.33, 28.06, 27.97, 27.94, 27.7, 26.53, 26.91, 25.05, 24.48, 25.88, 24.7, 25.53, 25.69, 26.72, 26.66, 24.34, 24.33, 25.66, 25.86, 25.72, 26.3, 26.23, 26.86, 26.97, 26.0, 24.31, 25.45, 26.0, 25.05, 25.0, 21.41, 24.58, 23.23, 21.97, 24.25, 22.86, 22.11, 18.48, 16.72, 16.42, 13.59, 12.11, 9.45, 5.99, 6.75, 6.2, 3.54, 1.47, 0.25, 1.09], [29.2, 28.5, 29.53, 29.83, 29.52, 29.92, 30.05, 29.86, 30.19, 29.89, 30.03, 30.08, 30.0, 30.66, 30.42, 30.34, 29.78, 30.58, 30.12, 30.2, 29.98, 29.86, 29.86, 30.27, 29.73, 29.84, 29.98, 29.72, 30.47, 30.14, 29.52, 30.02, 29.27, 29.05, 28.61, 27.78, 28.3, 28.0, 27.73, 27.59, 27.27, 26.52, 28.5, 29.11, 29.08, 29.48, 28.47, 28.77, 30.16, 29.16, 29.17, 30.19, 30.08, 29.64, 30.27, 30.48, 30.45, 30.14, 30.45, 30.28, 30.36, 30.83, 30.38, 30.83, 30.52, 30.7, 30.72, 30.33, 30.52, 30.52, 30.38, 30.31, 30.66, 30.61, 30.53, 30.17, 30.7, 30.66, 30.81, 30.69, 30.77, 30.73, 30.22, 30.59, 30.89, 30.45, 30.3, 30.27, 30.69, 30.53, 30.53, 30.58, 30.11, 30.17, 30.66, 30.25, 29.44, 30.09, 28.84, 27.58, 28.28, 29.81, 28.98, 27.06, 27.25, 28.56, 28.55, 27.81, 25.8, 27.59, 23.8, 24.91, 25.22, 28.05, 28.14, 29.94, 29.11, 30.14, 29.8, 29.89, 30.33, 30.0, 30.03, 28.81, 28.62, 29.56, 29.84, 30.17, 29.83, 30.34, 30.56, 29.95, 30.64, 30.77, 31.08, 30.64, 30.75, 30.95, 31.11, 30.73, 30.66, 30.8, 30.8, 30.61, 30.62, 30.73, 30.06, 30.61, 30.55, 30.44, 30.86, 30.62, 30.36, 30.53, 30.33, 30.16, 29.95, 30.23, 30.45, 30.34, 30.66, 30.55, 30.66, 30.67, 30.61, 30.94, 30.41, 30.52, 30.58, 30.56, 30.91, 30.5, 30.81, 30.88, 30.92, 30.69, 30.94, 30.73, 30.58, 30.39, 30.56, 30.55, 30.02, 30.52, 30.56, 30.09, 29.72, 30.45, 30.0, 28.22, 28.58, 28.77, 27.72, 26.27, 27.83, 26.38, 25.08, 25.0, 22.09, 24.91, 24.23, 24.92, 27.0, 23.28, 28.33, 27.12, 28.44, 28.39, 26.55, 27.2, 28.48, 27.84, 28.56, 28.97, 29.64, 29.27, 29.88, 29.06, 30.03, 29.98, 29.81, 29.83, 29.11, 29.61, 29.62, 29.92, 29.7, 29.17, 28.69, 29.53, 28.47, 27.88, 28.44, 27.64, 28.61, 28.02, 27.3, 27.28, 27.3, 27.34, 24.91, 27.73, 27.42, 25.14, 26.17, 28.09, 27.72, 28.14, 28.47, 28.05, 29.47, 29.95, 29.97, 29.42, 29.53, 29.92, 30.28, 29.42, 30.36, 30.62, 30.38, 30.16, 30.34, 30.59, 30.36, 30.11, 30.58, 30.41, 30.56, 30.75, 30.52, 30.17, 30.53, 29.77, 29.92, 30.31, 30.19, 29.8, 30.55, 30.75, 30.02, 30.12, 30.36, 30.62, 30.27, 30.28, 30.16, 29.98, 29.81, 29.91, 29.89, 29.98, 29.3, 29.47, 29.88, 29.5, 29.12, 28.12, 28.64, 28.41, 28.47, 27.0, 26.77, 26.58, 28.23, 28.25, 26.53, 26.73, 29.41, 29.55, 27.42, 28.16, 29.62, 28.88, 28.98, 28.97, 29.25, 29.08, 29.5, 29.45, 30.0, 29.08, 30.02, 29.16, 30.16, 29.75, 29.86, 29.41, 29.94, 29.28, 29.39, 29.52, 28.89, 29.11, 29.5, 29.61, 29.06, 28.48, 29.19, 29.12, 30.0, 28.25, 29.3, 29.3, 29.08, 29.72, 29.77, 29.8, 29.64, 29.36, 29.92, 29.73, 29.88, 29.92, 29.77, 30.14, 28.19, 29.08, 28.75, 28.78, 29.64, 29.64, 29.59, 29.62, 29.3, 29.5, 29.48, 28.58, 29.31, 28.62, 29.83, 29.02, 28.91, 29.42, 29.06, 29.12, 29.03, 29.48, 29.61, 29.16, 29.66, 28.78, 29.28, 29.03, 29.56, 29.34, 29.12, 29.09, 29.98, 29.59, 29.64, 29.28, 29.23, 29.66, 29.66, 30.0, 30.11, 30.38, 30.23, 30.16, 30.19, 29.91, 29.7, 29.16, 29.83, 29.33, 29.58, 29.44, 29.33, 29.48, 29.39, 29.69, 29.92, 30.25, 30.28, 29.02, 29.86, 29.81, 30.06, 28.77, 29.47, 29.67, 29.28, 29.28, 29.44, 28.64, 28.09, 27.78, 26.11, 27.66, 24.61, 27.39, 23.16, 25.39, 26.3, 27.09, 25.91, 28.03, 27.09, 26.56, 27.72, 27.52, 26.8, 27.97, 26.88, 26.91, 27.69, 26.75, 27.14, 26.42, 26.47, 26.98, 25.19, 27.2, 26.2, 27.28, 26.14, 27.06, 26.8, 26.47, 26.02, 25.77, 24.94, 23.05, 18.75, 21.61, 21.09, 22.14, 20.83, 22.06, 22.61, 26.02, 25.06, 25.06, 25.38, 25.94, 26.22, 25.52, 26.66, 25.61, 28.2, 28.45, 28.45, 26.8, 28.69, 28.19, 28.44, 27.55, 27.61, 29.31, 27.89, 28.17, 28.94, 28.5, 28.27, 29.36, 28.36, 29.17, 28.86, 28.7, 28.64, 29.67, 28.62, 29.41, 27.81, 27.59, 28.45, 27.44, 26.44, 27.56, 26.64, 26.0, 27.53, 25.7, 25.62, 25.52, 26.69, 26.5, 24.12, 25.42, 24.5, 23.86, 25.58, 24.09, 25.55, 24.2, 25.38, 25.02, 23.78, 24.7, 24.44, 25.48, 25.97, 22.28, 25.02, 24.42, 23.42, 25.16, 25.89, 23.75, 20.59, 19.25, 18.77, 15.99, 14.79, 12.62, 8.98, 6.73, 7.3, 6.85, 2.65, 1.3, 0.25]], "ptm": 0.52}
```
