## Supplementary material for "AlphaFold prediction and analysis of Adhesion-family G protein coupled receptor (aGPCR) structures": af553_scores_rank_004_alphafold2_ptm_model_2_seed_000.json (part 3 of 3)

```
0.91, 31.06, 30.83, 31.02, 31.09, 31.11, 31.11, 31.16, 30.83, 31.12, 30.95, 31.12, 31.05, 31.17, 31.12, 30.97, 31.16, 30.7, 31.06, 31.05, 30.83, 30.92, 30.7, 31.14, 30.98, 30.67, 30.95, 31.09, 30.77, 30.94, 31.19, 31.06, 30.89, 30.94, 30.91, 30.97, 31.0, 31.0, 30.59, 30.86, 30.69, 31.09, 30.94, 30.91, 30.53, 30.77, 30.09, 30.95, 30.34, 30.58, 30.48, 30.59, 30.59, 30.73, 30.62, 30.36, 30.91, 30.47, 30.2, 30.47, 30.23, 30.66, 30.62, 30.16, 29.86, 29.66, 29.84, 30.16, 29.89, 30.31, 30.11, 29.88, 29.67, 30.33, 29.78, 29.89, 29.56, 29.41, 29.64, 30.33, 29.95, 29.83, 29.34, 29.42, 29.47, 29.73, 29.0, 28.52, 29.67, 29.2, 29.69, 29.72, 28.88, 29.58, 29.73, 28.98, 29.09, 28.62, 28.36, 28.23, 28.36, 27.77, 27.59, 27.95, 27.2, 27.53, 27.41, 27.31, 26.55, 27.22, 27.11, 25.67, 26.17, 26.22, 24.84, 24.81, 25.23, 24.38, 24.98, 24.78, 24.3, 24.25, 23.5, 25.09, 23.56, 24.11, 23.95, 22.38, 22.84, 23.16, 22.36, 22.03, 23.33, 22.97, 21.89, 23.58, 23.16, 22.52, 20.94, 20.06, 20.2, 19.23, 17.2, 15.73, 14.09, 12.97, 9.68, 7.31, 6.05, 6.01, 5.41, 3.89, 2.29, 0.25, 1.19, 2.55, 3.98, 5.38, 6.3, 8.55, 13.02, 14.95, 17.42, 18.38, 18.78, 20.31, 21.58, 21.23, 21.28], [30.41, 30.72, 30.67, 30.69, 30.91, 30.56, 30.7, 30.83, 31.05, 30.77, 30.41, 31.0, 29.73, 30.94, 31.14, 31.11, 30.25, 31.27, 31.28, 30.81, 30.58, 31.3, 31.39, 30.7, 31.0, 31.36, 31.16, 30.62, 31.27, 31.28, 31.08, 31.09, 31.05, 31.03, 30.88, 30.64, 30.47, 30.97, 30.73, 30.75, 30.55, 30.58, 30.77, 31.11, 30.52, 31.19, 30.92, 30.98, 30.66, 31.28, 31.16, 30.56, 30.97, 31.31, 30.91, 30.72, 31.22, 31.3, 31.16, 30.81, 31.34, 31.36, 31.14, 30.94, 31.27, 31.28, 30.91, 31.09, 31.12, 30.94, 30.89, 31.14, 31.0, 31.02, 31.2, 31.17, 31.09, 31.38, 31.27, 31.22, 31.27, 31.41, 30.7, 30.89, 31.23, 31.2, 30.88, 31.12, 31.05, 31.03, 30.84, 31.19, 31.12, 30.27, 30.84, 31.2, 30.89, 30.41, 30.77, 31.12, 30.47, 30.61, 31.03, 30.83, 30.38, 30.78, 31.08, 30.78, 30.42, 30.89, 30.52, 30.69, 30.56, 30.78, 30.8, 30.62, 30.83, 30.67, 30.72, 30.59, 30.61, 30.69, 30.75, 30.72, 30.91, 30.73, 30.64, 30.72, 31.05, 30.92, 30.94, 30.48, 31.31, 31.16, 31.31, 31.06, 31.23, 31.03, 31.08, 31.27, 31.12, 31.0, 30.97, 31.25, 30.89, 30.73, 30.83, 30.75, 31.06, 30.94, 31.0, 31.09, 31.02, 30.88, 30.69, 30.61, 30.44, 30.66, 30.69, 30.8, 31.3, 30.75, 30.73, 30.7, 30.59, 30.81, 30.89, 30.7, 30.34, 30.88, 31.12, 31.12, 30.73, 31.14, 31.31, 31.02, 30.55, 30.98, 31.23, 30.64, 30.98, 31.05, 30.98, 30.0, 30.61, 31.08, 30.23, 28.88, 30.44, 30.64, 28.12, 29.42, 30.48, 30.48, 26.78, 30.0, 30.31, 26.16, 30.05, 30.33, 29.12, 28.22, 30.41, 30.25, 30.23, 30.0, 30.31, 30.0, 29.61, 30.67, 30.41, 30.09, 30.44, 30.69, 30.83, 30.89, 30.28, 30.47, 30.47, 30.5, 30.41, 30.22, 30.61, 30.55, 30.56, 30.61, 30.5, 30.86, 30.8, 30.64, 30.45, 30.67, 30.72, 30.56, 30.64, 30.34, 30.2, 30.52, 30.42, 29.91, 30.67, 29.67, 29.23, 29.03, 30.36, 27.17, 29.56, 30.59, 30.44, 26.75, 30.45, 30.98, 29.17, 28.55, 30.84, 30.84, 29.47, 30.14, 30.94, 31.08, 29.3, 31.03, 30.86, 30.73, 30.23, 31.08, 31.03, 30.77, 30.72, 30.98, 30.7, 30.03, 30.77, 30.44, 29.33, 29.86, 31.0, 30.83, 27.69, 31.03, 31.0, 29.95, 29.0, 31.0, 30.98, 28.2, 30.25, 31.03, 30.73, 28.89, 30.75, 31.22, 30.55, 29.61, 30.97, 31.06, 30.31, 29.78, 30.83, 31.06, 30.69, 29.73, 30.89, 30.08, 30.89, 30.92, 29.67, 30.72, 30.67, 31.03, 30.39, 30.86, 31.03, 30.92, 30.98, 30.72, 30.72, 30.91, 30.59, 30.77, 29.94, 30.3, 30.62, 30.8, 30.86, 30.64, 31.02, 30.72, 31.06, 30.92, 30.47, 30.84, 30.14, 30.77, 30.75, 30.66, 30.55, 30.16, 30.11, 30.69, 30.81, 30.14, 30.86, 30.7, 30.52, 30.73, 30.94, 30.72, 30.66, 30.47, 30.7, 30.5, 30.97, 30.64, 30.8, 30.88, 30.3, 31.0, 31.08, 30.58, 30.66, 30.97, 30.97, 30.72, 31.2, 30.75, 30.88, 30.94, 30.98, 30.88, 30.8, 30.98, 31.16, 31.19, 31.03, 31.06, 31.11, 31.0, 31.05, 30.97, 30.89, 31.09, 31.02, 30.88, 30.92, 31.16, 31.0, 31.09, 31.06, 31.12, 30.95, 31.05, 30.84, 31.16, 30.94, 31.11, 31.05, 31.22, 31.08, 31.09, 31.27, 30.86, 31.08, 30.98, 30.97, 30.91, 30.69, 31.05, 31.08, 30.92, 31.08, 31.19, 30.92, 31.2, 31.09, 31.05, 30.94, 30.98, 31.03, 30.98, 31.02, 30.91, 30.95, 31.05, 31.03, 31.0, 31.05, 31.0, 30.52, 30.97, 29.88, 30.64, 30.59, 30.42, 30.28, 30.47, 30.52, 30.78, 30.48, 30.41, 30.45, 30.09, 30.28, 30.2, 30.27, 30.27, 30.66, 30.12, 29.95, 29.86, 29.38, 30.27, 29.78, 30.45, 30.25, 30.14, 30.17, 30.39, 29.7, 29.95, 29.62, 29.67, 29.98, 30.36, 30.28, 30.08, 29.69, 29.98, 29.75, 29.48, 29.3, 28.73, 29.72, 29.23, 29.8, 29.45, 28.94, 29.41, 29.56, 29.14, 29.62, 28.81, 28.62, 28.42, 28.78, 27.86, 28.16, 27.59, 28.0, 27.89, 27.39, 27.72, 27.06, 27.83, 27.3, 26.67, 27.41, 26.8, 25.84, 26.41, 26.48, 25.75, 25.7, 24.53, 25.42, 24.98, 22.73, 25.19, 23.92, 23.23, 23.34, 23.25, 21.86, 22.64, 22.19, 24.27, 23.14, 22.97, 23.91, 23.52, 24.2, 22.81, 22.44, 21.42, 21.52, 20.3, 20.06, 18.38, 17.02, 16.48, 14.12, 11.69, 8.93, 6.73, 5.75, 5.36, 5.43, 1.82, 0.25, 1.2, 2.95, 4.79, 6.14, 6.59, 9.58, 12.58, 14.55, 16.05, 17.22, 18.55, 19.53, 19.03, 20.39], [30.31, 30.75, 30.77, 30.66, 31.0, 30.44, 30.83, 31.09, 31.05, 30.7, 30.53, 30.98, 29.59, 30.86, 31.0, 31.0, 30.44, 31.28, 31.17, 30.53, 30.66, 31.3, 31.3, 30.69, 31.03, 31.3, 31.16, 30.42, 31.27, 31.27, 30.91, 30.97, 31.17, 31.12, 30.81, 30.78, 30.45, 30.83, 30.66, 30.52, 30.64, 30.66, 30.81, 31.05, 30.2, 30.95, 30.92, 30.95, 30.17, 31.16, 31.14, 30.22, 30.95, 31.22, 31.0, 30.36, 31.17, 31.25, 31.2, 30.67, 31.31, 31.38, 31.0, 30.95, 30.94, 31.0, 30.77, 31.0, 31.03, 30.91, 31.03, 31.14, 31.14, 31.16, 31.22, 31.16, 31.11, 31.34, 31.17, 31.06, 31.34, 31.33, 30.86, 31.06, 31.12, 31.17, 30.83, 31.11, 31.16, 30.95, 30.75, 31.2, 31.16, 30.28, 30.86, 31.23, 30.69, 30.38, 30.72, 31.05, 30.3, 30.38, 31.02, 30.91, 29.94, 30.8, 30.88, 30.69, 30.69, 30.95, 30.5, 30.77, 30.69, 30.78, 30.73, 30.8, 30.98, 30.78, 30.84, 30.73, 30.86, 30.45, 30.83, 30.7, 30.95, 30.7, 30.47, 30.7, 30.86, 30.94, 30.84, 30.59, 31.22, 31.02, 31.2, 31.02, 31.22, 31.12, 31.17, 31.25, 31.05, 31.11, 31.0, 31.19, 31.06, 30.81, 30.72, 31.12, 31.09, 30.91, 30.73, 30.92, 30.94, 30.98, 31.02, 30.67, 30.77, 31.02, 30.97, 30.48, 31.28, 30.5, 30.47, 31.05, 30.22, 30.83, 31.0, 30.7, 30.47, 30.83, 31.31, 31.03, 30.59, 31.17, 31.3, 31.06, 30.64, 31.16, 31.11, 30.69, 30.75, 31.16, 30.94, 29.66, 30.83, 31.02, 29.98, 28.88, 30.52, 30.48, 26.72, 29.47, 30.31, 30.19, 25.88, 29.36, 30.28, 25.22, 29.7, 30.09, 29.12, 27.84, 30.06, 30.16, 29.95, 30.38, 30.7, 30.14, 29.8, 30.88, 30.67, 30.58, 30.23, 30.62, 30.69, 30.78, 30.55, 30.44, 30.62, 30.42, 30.38, 30.33, 30.66, 30.66, 30.42, 30.45, 30.59, 30.8, 30.59, 30.72, 30.61, 30.66, 30.8, 30.53, 30.7, 30.56, 30.61, 30.69, 30.05, 29.95, 30.19, 30.2, 29.89, 29.39, 30.41, 27.03, 29.73, 30.73, 30.27, 26.67, 30.36, 30.88, 29.38, 28.52, 30.81, 30.81, 29.31, 30.2, 30.91, 31.05, 29.39, 30.89, 30.83, 30.67, 29.94, 30.94, 30.94, 30.36, 30.81, 31.0, 30.72, 30.38, 30.95, 30.88, 29.08, 29.28, 31.02, 30.45, 28.2, 30.81, 30.89, 29.98, 28.92, 30.91, 30.94, 28.42, 30.03, 31.14, 30.81, 29.06, 30.69, 31.05, 30.41, 29.05, 31.02, 30.98, 30.08, 30.17, 30.78, 31.06, 30.36, 29.28, 30.7, 29.73, 30.73, 30.84, 29.45, 30.56, 30.69, 30.88, 30.31, 30.94, 31.0, 30.89, 31.0, 30.59, 30.55, 30.77, 30.22, 30.78, 29.77, 30.39, 30.5, 30.67, 30.72, 30.53, 30.55, 30.69, 30.66, 31.03, 30.59, 30.72, 30.53, 30.69, 30.77, 30.59, 30.73, 30.36, 30.33, 30.31, 30.75, 30.22, 30.64, 30.62, 30.3, 30.33, 30.67, 30.59, 30.75, 30.62, 30.56, 30.41, 30.77, 30.56, 30.5, 30.95, 30.19, 30.52, 30.92, 30.34, 30.83, 30.98, 30.94, 30.77, 31.12, 30.86, 31.0, 30.81, 31.0, 30.69, 31.05, 30.8, 31.17, 31.27, 30.92, 30.98, 30.94, 31.03, 31.19, 31.05, 30.91, 31.03, 31.08, 31.02, 30.89, 31.05, 30.95, 31.12, 31.12, 31.22, 31.08, 31.14, 30.97, 31.11, 31.0, 31.27, 31.11, 31.27, 31.19, 31.14, 31.14, 30.78, 31.19, 30.95, 31.03, 30.98, 30.91, 31.08, 30.95, 30.8, 31.02, 31.25, 30.67, 31.11, 31.12, 31.14, 31.05, 30.92, 31.02, 31.12, 31.02, 31.06, 30.84, 31.0, 31.03, 31.12, 30.78, 31.0, 30.23, 30.98, 30.17, 30.8, 30.48, 30.41, 30.47, 30.61, 30.48, 30.64, 30.47, 30.23, 30.73, 29.95, 30.12, 30.38, 30.06, 30.27, 30.45, 30.22, 29.64, 29.88, 29.92, 30.48, 29.67, 30.27, 30.14, 30.08, 30.39, 30.45, 29.97, 30.06, 29.91, 30.02, 30.34, 30.33, 30.23, 30.36, 29.72, 29.94, 30.12, 29.39, 29.91, 29.22, 29.69, 29.55, 29.98, 29.84, 29.09, 29.66, 29.61, 29.39, 29.58, 29.56, 29.03, 28.78, 29.59, 28.52, 28.42, 27.89, 28.48, 28.44, 27.62, 27.81, 26.84, 28.19, 27.44, 27.28, 27.73, 27.78, 26.56, 27.31, 26.56, 26.05, 26.22, 25.14, 24.91, 22.56, 23.53, 24.97, 22.89, 24.59, 23.84, 23.19, 22.03, 23.12, 22.23, 23.03, 23.61, 22.45, 23.53, 23.25, 23.7, 23.55, 22.98, 21.52, 22.06, 21.7, 20.97, 19.61, 18.31, 17.8, 15.49, 13.3, 10.66, 8.3, 7.17, 6.6, 5.34, 3.37, 2.33, 0.25, 1.28, 2.86, 3.64, 5.29, 6.93, 8.73, 11.02, 12.72, 14.21, 16.66, 18.31, 18.06, 19.86], [30.52, 30.7, 30.73, 30.88, 30.92, 30.75, 30.86, 30.62, 30.97, 30.61, 30.5, 30.64, 29.02, 30.91, 31.16, 30.77, 30.27, 31.09, 30.89, 30.53, 30.0, 31.0, 31.02, 30.75, 30.59, 31.16, 31.05, 30.52, 31.14, 31.12, 30.86, 31.08, 31.05, 30.97, 30.52, 30.39, 30.14, 30.55, 30.47, 30.27, 30.28, 30.08, 30.38, 30.56, 29.69, 30.98, 30.48, 30.61, 29.72, 30.94, 30.84, 29.8, 30.92, 31.12, 30.72, 30.28, 31.09, 31.14, 30.73, 30.58, 31.22, 31.31, 31.16, 30.95, 30.97, 31.06, 30.78, 30.89, 30.92, 30.94, 30.84, 31.02, 30.91, 30.98, 31.11, 31.14, 31.03, 31.22, 31.23, 31.0, 31.25, 31.3, 30.7, 30.84, 31.22, 31.14, 30.69, 30.7, 30.88, 30.61, 30.12, 30.83, 30.84, 29.91, 30.59, 30.92, 30.58, 29.55, 30.33, 30.59, 29.88, 30.2, 30.45, 30.23, 29.17, 29.94, 30.34, 30.14, 30.38, 30.48, 29.84, 30.69, 30.11, 30.44, 30.67, 30.27, 30.61, 30.25, 30.56, 30.8, 30.2, 30.27, 30.41, 30.19, 30.77, 30.12, 29.86, 30.72, 31.09, 30.5, 30.62, 30.39, 31.23, 30.92, 31.05, 30.88, 31.0, 30.83, 31.02, 31.2, 30.94, 30.7, 31.08, 31.19, 30.81, 30.89, 30.64, 30.95, 31.11, 30.72, 31.08, 31.14, 30.91, 30.84, 30.67, 30.39, 30.56, 30.73, 30.61, 30.91, 31.25, 30.69, 30.36, 30.86, 30.28, 30.5, 30.92, 30.7, 30.3, 30.58, 31.09, 30.94, 30.64, 30.94, 31.05, 30.95, 30.05, 30.81, 30.92, 30.36, 30.41, 30.83, 30.69, 29.27, 30.36, 30.92, 29.84, 28.64, 30.02, 30.02, 28.03, 28.67, 29.72, 29.55, 25.72, 28.06, 29.66, 25.47, 28.59, 28.88, 28.36, 27.98, 29.16, 29.06, 29.53, 29.72, 29.94, 29.83, 29.41, 29.8, 29.7, 29.62, 29.47, 30.14, 30.31, 30.58, 30.22, 29.88, 30.36, 30.12, 30.0, 30.14, 30.45, 30.31, 30.11, 30.66, 30.56, 30.33, 30.41, 30.58, 30.39, 30.28, 30.44, 30.16, 30.33, 30.2, 30.19, 30.06, 29.83, 29.56, 29.89, 29.48, 29.27, 28.5, 29.59, 25.55, 29.36, 30.11, 29.66, 25.62, 29.75, 30.58, 28.47, 27.56, 30.45, 30.19, 28.64, 29.52, 30.83, 30.64, 28.5, 30.64, 30.75, 30.41, 29.92, 30.78, 30.58, 30.34, 30.75, 30.84, 30.66, 30.28, 30.67, 30.23, 28.53, 28.95, 30.5, 30.52, 27.06, 30.66, 30.92, 30.27, 28.66, 31.06, 30.64, 27.55, 29.2, 30.77, 30.67, 28.84, 30.28, 30.92, 29.98, 28.7, 30.75, 30.84, 29.19, 29.17, 30.17, 30.98, 30.19, 28.53, 30.31, 29.39, 30.42, 30.84, 29.22, 29.75, 30.69, 30.95, 29.66, 30.67, 30.98, 31.06, 30.34, 30.38, 30.28, 30.48, 30.22, 30.62, 29.52, 29.91, 30.61, 30.59, 30.56, 30.38, 30.33, 30.34, 30.88, 31.02, 30.3, 30.72, 30.25, 30.59, 30.78, 30.72, 30.36, 30.22, 30.14, 30.61, 30.72, 30.53, 30.67, 30.55, 30.59, 30.77, 30.73, 30.66, 30.72, 30.67, 30.69, 30.45, 30.81, 30.47, 30.83, 30.7, 30.28, 30.89, 30.92, 30.52, 30.73, 31.02, 31.05, 30.81, 31.05, 30.88, 30.94, 30.97, 31.11, 30.88, 30.94, 30.81, 31.09, 31.17, 30.91, 31.23, 31.14, 31.02, 31.11, 31.08, 30.98, 31.09, 30.98, 31.03, 31.06, 31.19, 31.11, 31.14, 31.19, 31.17, 31.14, 31.02, 31.16, 31.11, 30.97, 31.06, 31.11, 31.25, 31.16, 31.14, 31.2, 30.92, 31.08, 31.03, 30.94, 30.98, 30.66, 31.05, 31.12, 30.61, 30.86, 31.16, 30.44, 30.95, 31.0, 31.02, 30.86, 30.97, 30.97, 30.88, 30.89, 30.94, 30.8, 31.06, 30.98, 31.03, 30.97, 30.84, 30.78, 30.72, 30.48, 30.69, 30.16, 30.38, 30.77, 30.69, 30.41, 30.55, 30.62, 30.44, 30.67, 30.42, 30.33, 30.52, 30.22, 30.38, 30.45, 30.14, 29.45, 29.8, 29.75, 30.36, 28.84, 30.25, 30.45, 29.98, 30.53, 30.59, 29.91, 29.95, 29.77, 29.5, 30.09, 30.5, 30.55, 30.19, 29.8, 29.91, 29.89, 29.86, 29.86, 29.27, 30.06, 29.42, 29.89, 29.34, 29.31, 29.59, 30.05, 29.58, 30.02, 29.55, 29.17, 29.19, 29.48, 28.61, 28.55, 28.09, 27.78, 28.83, 27.81, 28.08, 27.48, 27.97, 27.22, 26.34, 27.61, 26.66, 25.7, 26.53, 25.73, 25.12, 24.64, 23.67, 23.72, 23.23, 21.84, 24.19, 21.59, 21.41, 21.31, 21.89, 20.66, 22.17, 21.39, 22.88, 23.08, 22.14, 22.0, 21.72, 22.61, 22.73, 22.66, 20.62, 21.53, 21.25, 20.61, 19.66, 18.22, 18.66, 17.22, 15.47, 14.05, 11.16, 8.3, 6.97, 6.12, 4.65, 3.3, 1.64, 0.25, 1.08, 2.61, 3.38, 5.31, 6.09, 8.9, 11.08, 12.49, 14.39, 15.42, 16.55, 18.59], [30.3, 30.59, 30.92, 30.5, 30.55, 30.56, 30.72, 30.7, 30.64, 30.89, 30.55, 30.89, 29.3, 30.89, 31.03, 30.59, 29.78, 31.14, 31.12, 30.3, 30.3, 31.22, 31.06, 30.17, 30.77, 31.08, 30.92, 30.08, 31.08, 31.11, 30.64, 30.78, 31.03, 30.84, 30.45, 30.48, 30.22, 30.27, 30.55, 29.55, 30.22, 29.94, 30.28, 30.53, 29.62, 30.92, 30.7, 30.36, 29.86, 30.95, 31.0, 29.06, 30.34, 30.88, 30.86, 30.19, 30.97, 31.25, 31.0, 30.08, 31.11, 31.31, 30.86, 31.06, 31.09, 31.16, 30.73, 30.89, 31.02, 30.58, 30.92, 31.03, 30.95, 30.83, 31.03, 31.03, 30.94, 31.17, 31.23, 31.03, 31.3, 31.09, 30.78, 30.91, 31.12, 31.05, 30.59, 30.92, 30.86, 30.64, 30.5, 30.92, 30.84, 30.02, 30.47, 31.03, 30.19, 29.44, 30.41, 30.61, 30.0, 30.16, 30.84, 30.38, 29.36, 30.19, 30.62, 30.22, 30.12, 30.69, 29.7, 30.48, 30.33, 30.48, 30.8, 30.33, 30.7, 30.36, 30.53, 30.44, 30.44, 30.28, 30.64, 30.27, 30.52, 30.28, 30.42, 30.39, 30.7, 30.66, 30.86, 30.31, 31.19, 31.08, 31.19, 30.83, 30.86, 31.02, 31.05, 31.19, 31.09, 31.14, 30.72, 31.16, 30.8, 30.91, 30.61, 30.95, 30.95, 30.61, 30.7, 31.05, 30.86, 30.77, 30.84, 30.58, 30.55, 30.78, 30.52, 30.14, 31.12, 30.08, 30.41, 30.7, 29.91, 30.8, 30.78, 30.19, 30.2, 30.73, 31.16, 30.62, 30.25, 31.05, 31.27, 30.97, 29.78, 30.84, 31.16, 30.14, 30.16, 31.12, 30.56, 28.38, 30.38, 30.91, 29.23, 28.41, 29.91, 30.11, 27.97, 28.48, 30.34, 30.02, 26.27, 28.25, 29.83, 25.3, 28.69, 29.23, 28.52, 26.06, 29.84, 29.16, 29.5, 29.3, 30.22, 29.7, 29.41, 30.08, 30.3, 30.08, 29.8, 30.34, 30.75, 30.5, 30.09, 29.95, 30.05, 30.22, 29.94, 30.16, 29.73, 30.16, 30.08, 30.28, 30.28, 30.52, 30.44, 30.3, 30.3, 30.56, 30.34, 30.33, 30.28, 30.3, 29.97, 30.23, 29.28, 29.39, 29.45, 29.83, 28.66, 28.67, 29.41, 26.19, 28.8, 30.0, 29.72, 26.89, 29.81, 30.42, 28.89, 27.75, 30.25, 30.14, 28.31, 29.38, 30.59, 30.77, 28.3, 30.66, 30.8, 30.31, 29.53, 30.89, 30.77, 29.91, 30.58, 31.02, 30.61, 30.03, 30.8, 30.77, 29.11, 29.47, 30.56, 30.34, 28.0, 30.75, 30.97, 29.73, 28.52, 30.8, 30.61, 27.3, 28.83, 30.69, 30.52, 27.95, 30.12, 30.89, 29.97, 27.84, 30.81, 30.7, 30.0, 29.22, 30.72, 30.53, 30.02, 28.77, 30.14, 29.16, 30.5, 30.86, 28.38, 30.17, 30.52, 30.77, 30.31, 30.64, 30.77, 30.64, 30.66, 30.27, 30.16, 30.19, 29.92, 30.34, 29.5, 29.75, 30.58, 29.92, 30.7, 30.27, 30.67, 30.56, 30.56, 30.47, 30.31, 30.72, 29.94, 30.58, 30.52, 30.48, 30.33, 30.0, 30.55, 30.62, 30.72, 30.5, 30.77, 30.41, 30.44, 30.53, 30.84, 30.12, 30.66, 30.28, 30.75, 30.45, 30.73, 30.59, 30.48, 30.47, 30.17, 30.69, 30.62, 30.34, 30.53, 30.88, 30.91, 30.66, 31.14, 30.56, 30.91, 30.88, 30.89, 30.72, 30.84, 30.98, 31.08, 31.11, 31.05, 30.88, 30.69, 31.02, 31.0, 31.03, 30.72, 30.98, 30.98, 30.92, 30.97, 31.02, 30.95, 31.17, 31.12, 31.14, 30.98, 31.12, 30.97, 31.23, 30.97, 31.2, 31.17, 31.27, 31.25, 30.95, 31.3, 30.91, 31.08, 31.0, 30.84, 30.88, 30.94, 31.2, 30.97, 30.62, 31.03, 31.14, 30.97, 31.11, 31.08, 31.19, 30.94, 30.83, 30.77, 31.06, 31.09, 30.92, 30.83, 31.09, 31.11, 31.19, 30.73, 31.03, 30.59, 30.78, 30.52, 30.62, 30.44, 30.56, 30.53, 30.33, 30.16, 30.84, 30.95, 30.55, 30.7, 30.58, 30.45, 30.44, 30.28, 30.38, 30.55, 30.22, 30.02, 29.8, 30.38, 30.17, 29.33, 30.39, 30.44, 29.91, 29.95, 30.45, 29.95, 30.0, 29.69, 29.58, 29.97, 30.14, 30.27, 29.73, 29.56, 30.0, 29.81, 29.55, 29.27, 29.28, 29.69, 29.06, 30.0, 29.25, 28.14, 29.84, 29.78, 29.61, 29.41, 29.34, 29.34, 28.61, 28.53, 27.72, 28.52, 27.72, 27.75, 27.56, 27.03, 27.66, 26.0, 27.44, 26.33, 25.98, 26.22, 26.41, 24.5, 26.62, 26.05, 24.62, 24.73, 23.62, 24.53, 23.95, 23.33, 25.31, 24.8, 23.94, 23.22, 22.77, 22.08, 23.38, 22.0, 23.16, 23.5, 22.44, 23.42, 23.34, 24.06, 23.47, 22.34, 21.28, 22.88, 22.19, 21.72, 20.22, 19.7, 20.42, 19.27, 17.41, 16.42, 13.95, 11.26, 8.53, 6.54, 6.4, 4.59, 3.1, 1.67, 0.25, 1.08, 2.99, 3.64, 4.94, 7.5, 8.71, 10.92, 13.32, 14.68, 14.7, 16.95], [30.0, 30.55, 30.62, 30.66, 30.77, 30.47, 30.75, 30.78, 30.88, 30.56, 30.86, 30.94, 30.28, 31.09, 30.91, 30.88, 30.59, 31.27, 31.11, 30.73, 30.58, 31.08, 31.0, 30.69, 30.89, 31.08, 31.02, 30.5, 31.14, 31.09, 30.92, 30.84, 31.0, 30.92, 30.66, 30.64, 30.27, 30.52, 30.59, 29.81, 30.48, 29.75, 30.48, 30.61, 29.91, 31.05, 30.72, 30.77, 30.42, 31.02, 30.84, 30.25, 30.92, 31.11, 30.89, 30.8, 31.08, 31.16, 31.16, 31.0, 31.3, 31.34, 31.09, 31.17, 31.09, 31.09, 30.91, 30.88, 30.69, 30.97, 30.77, 30.97, 30.89, 31.09, 31.19, 31.16, 31.05, 31.14, 31.3, 31.02, 31.22, 31.22, 30.66, 30.94, 31.06, 30.95, 31.0, 30.67, 30.81, 30.97, 30.56, 30.83, 31.28, 30.53, 30.62, 31.05, 30.83, 29.98, 30.41, 30.73, 30.48, 30.16, 30.64, 30.45, 29.48, 30.38, 30.39, 29.86, 30.22, 30.28, 30.02, 30.58, 30.25, 30.38, 30.27, 29.86, 30.62, 30.23, 30.22, 30.28, 30.02, 30.34, 30.73, 30.12, 30.52, 30.42, 30.27, 30.78, 30.42, 30.58, 30.78, 30.19, 31.2, 30.98, 31.0, 30.97, 31.03, 30.94, 31.05, 31.16, 30.88, 30.86, 31.0, 31.05, 30.75, 30.73, 30.12, 30.7, 30.98, 30.69, 30.61, 31.0, 30.91, 30.92, 31.06, 30.62, 30.67, 30.66, 30.81, 30.64, 31.3, 30.84, 30.12, 30.75, 30.92, 30.67, 30.86, 30.5, 30.55, 30.88, 31.17, 30.95, 30.61, 31.08, 30.98, 31.05, 29.91, 30.8, 31.09, 30.64, 29.91, 31.0, 30.8, 28.59, 30.45, 30.75, 29.97, 28.27, 30.02, 30.28, 27.3, 29.02, 29.86, 29.69, 26.53, 28.28, 29.34, 25.47, 28.89, 29.41, 29.11, 28.52, 29.11, 29.67, 30.05, 29.88, 30.61, 29.66, 29.91, 29.89, 30.5, 30.22, 29.95, 30.3, 30.41, 30.42, 30.17, 30.09, 30.16, 30.14, 30.23, 29.91, 30.48, 30.61, 30.02, 30.66, 30.73, 30.52, 30.16, 30.34, 30.25, 30.17, 29.83, 30.3, 29.94, 29.67, 30.16, 30.16, 29.64, 29.53, 29.62, 29.94, 29.48, 29.14, 30.3, 28.23, 29.25, 30.58, 30.31, 26.09, 29.94, 30.66, 28.72, 28.08, 30.69, 30.5, 28.69, 30.09, 30.97, 30.86, 28.66, 31.08, 31.09, 30.53, 30.33, 31.03, 30.97, 30.58, 30.86, 31.06, 30.72, 30.55, 30.8, 30.75, 29.91, 30.3, 30.73, 30.92, 28.78, 30.84, 30.8, 30.42, 29.11, 30.97, 30.81, 28.5, 29.77, 30.95, 30.8, 28.47, 30.59, 30.91, 30.42, 29.02, 30.97, 30.89, 30.34, 30.02, 30.55, 31.0, 30.55, 28.67, 30.38, 29.83, 29.75, 30.56, 30.03, 30.23, 30.28, 30.78, 30.45, 30.36, 30.86, 30.91, 30.73, 30.14, 30.48, 30.75, 30.44, 30.61, 30.41, 30.27, 30.47, 30.7, 30.55, 30.72, 30.55, 30.55, 30.69, 31.0, 30.56, 31.02, 30.48, 30.56, 30.73, 30.72, 30.52, 30.19, 30.47, 30.47, 30.5, 30.5, 30.78, 30.58, 30.56, 30.41, 30.69, 30.73, 30.69, 30.59, 30.52, 30.41, 30.67, 30.59, 30.72, 30.42, 30.05, 30.86, 30.78, 30.38, 30.55, 30.88, 30.77, 30.92, 30.95, 30.8, 30.84, 30.73, 30.94, 30.44, 30.84, 30.86, 30.98, 31.11, 30.94, 31.03, 30.78, 30.94, 30.98, 31.05, 30.64, 31.03, 30.95, 30.88, 30.69, 31.09, 31.05, 31.11, 31.08, 31.14, 30.97, 31.11, 30.7, 31.19, 30.98, 31.17, 31.16, 31.2, 31.11, 31.09, 31.19, 30.89, 31.09, 31.02, 30.8, 30.84, 30.86, 31.05, 31.03, 30.53, 30.97, 31.05, 30.77, 30.95, 31.06, 31.08, 30.94, 30.77, 30.91, 31.03, 31.11, 31.0, 30.92, 31.09, 30.97, 31.11, 31.08, 31.09, 30.25, 31.03, 30.12, 30.61, 30.61, 30.59, 30.8, 30.64, 30.56, 30.77, 30.62, 30.33, 30.53, 30.47, 30.52, 30.47, 30.12, 30.52, 30.58, 30.09, 29.77, 30.09, 30.22, 30.25, 29.83, 30.45, 30.5, 30.09, 30.39, 30.36, 30.42, 30.11, 30.14, 30.14, 30.02, 30.28, 30.3, 30.14, 30.05, 29.97, 29.81, 29.56, 29.69, 29.36, 30.14, 29.92, 30.17, 29.91, 29.2, 29.92, 30.17, 29.53, 29.95, 29.81, 29.64, 29.53, 29.22, 28.75, 28.95, 28.39, 29.03, 27.8, 28.05, 28.14, 26.92, 27.78, 26.97, 26.56, 26.73, 26.33, 26.12, 27.05, 26.12, 26.03, 26.11, 23.95, 22.17, 23.92, 22.11, 23.44, 23.89, 22.72, 23.05, 22.14, 22.0, 22.58, 22.0, 22.56, 22.34, 21.66, 22.66, 22.48, 23.22, 23.8, 22.42, 21.72, 22.62, 22.53, 21.88, 21.72, 20.97, 20.56, 19.69, 17.61, 16.64, 16.09, 13.53, 10.35, 7.63, 6.02, 5.07, 4.48, 3.2, 1.58, 0.25, 1.08, 2.31, 4.46, 4.81, 6.4, 8.37, 9.92, 13.29, 14.4, 15.4], [30.61, 30.83, 30.64, 30.55, 30.69, 30.47, 30.67, 30.72, 30.92, 30.28, 30.31, 30.86, 29.84, 30.75, 31.05, 30.86, 30.39, 31.12, 31.14, 30.86, 30.64, 31.16, 31.31, 30.72, 31.0, 31.22, 31.22, 30.67, 31.17, 31.08, 31.03, 31.16, 30.83, 30.84, 30.59, 30.47, 30.31, 30.58, 30.42, 30.14, 30.33, 30.42, 30.31, 30.59, 29.56, 30.5, 30.28, 30.48, 30.14, 30.61, 30.83, 30.06, 30.56, 31.12, 30.8, 30.42, 31.19, 31.16, 31.09, 30.73, 31.28, 31.3, 30.86, 30.92, 30.97, 31.16, 30.39, 30.95, 30.86, 30.72, 30.95, 30.98, 30.97, 30.97, 31.05, 30.88, 30.98, 31.2, 31.16, 31.06, 31.11, 31.17, 30.53, 30.81, 31.05, 31.09, 31.02, 30.95, 30.84, 30.89, 30.52, 30.92, 30.7, 29.8, 30.75, 30.88, 30.55, 30.23, 30.45, 30.81, 30.08, 30.25, 30.84, 30.36, 30.0, 30.23, 30.72, 30.23, 29.55, 30.75, 30.0, 30.12, 30.59, 30.67, 30.72, 30.56, 30.84, 30.3, 30.52, 30.38, 30.28, 30.03, 30.66, 29.91, 30.5, 30.44, 30.48, 30.47, 30.67, 30.8, 30.62, 30.12, 30.83, 30.86, 30.94, 31.05, 31.03, 31.02, 31.02, 31.11, 31.2, 30.95, 30.91, 31.16, 30.95, 30.69, 30.83, 30.89, 30.95, 30.53, 30.55, 30.88, 30.81, 30.91, 30.94, 30.52, 30.66, 30.56, 30.55, 30.25, 31.14, 29.73, 30.05, 30.11, 29.72, 30.67, 30.56, 30.41, 29.83, 30.47, 30.86, 30.7, 30.45, 30.8, 31.11, 30.89, 30.2, 30.84, 30.92, 30.55, 30.39, 30.91, 30.77, 29.69, 30.02, 30.67, 29.98, 28.34, 29.91, 29.73, 28.11, 29.06, 29.8, 29.95, 26.91, 28.5, 29.59, 25.2, 28.55, 29.55, 28.97, 27.58, 29.45, 29.33, 30.11, 29.31, 30.03, 29.66, 29.28, 29.89, 29.97, 29.72, 30.27, 30.61, 30.14, 30.45, 30.38, 30.28, 30.05, 30.22, 30.09, 29.92, 29.95, 30.0, 30.05, 30.45, 30.31, 30.22, 30.48, 30.17, 30.08, 30.42, 30.2, 30.14, 30.3, 29.34, 30.34, 30.11, 29.31, 28.89, 30.27, 29.69, 28.94, 29.34, 29.56, 27.62, 29.73, 29.91, 29.97, 26.92, 30.33, 30.31, 28.73, 28.69, 30.45, 30.42, 29.03, 30.2, 30.62, 30.84, 28.88, 30.77, 30.39, 30.59, 30.45, 30.77, 30.55, 30.47, 30.77, 30.52, 30.53, 30.08, 30.83, 30.56, 29.7, 29.62, 30.8, 30.72, 28.0, 30.81, 30.89, 30.25, 29.02, 30.86, 30.88, 28.16, 30.11, 30.72, 30.95, 28.69, 30.59, 31.06, 30.47, 28.94, 30.61, 30.83, 29.64, 29.25, 30.61, 30.8, 30.31, 29.38, 30.47, 30.17, 30.67, 30.36, 29.55, 30.44, 30.17, 30.48, 30.09, 30.36, 30.47, 30.64, 30.39, 30.2, 30.36, 30.36, 30.12, 30.16, 29.55, 29.83, 30.38, 30.55, 30.38, 30.47, 30.77, 30.67, 30.59, 30.55, 29.92, 30.34, 29.97, 30.31, 30.36, 30.2, 30.28, 29.44, 30.14, 30.16, 30.5, 30.27, 30.47, 30.14, 30.47, 30.25, 30.45, 30.25, 30.3, 29.84, 30.38, 30.23, 30.45, 30.36, 30.08, 30.56, 29.94, 30.5, 30.77, 30.14, 30.31, 30.72, 30.7, 30.67, 30.89, 30.59, 30.62, 30.59, 30.72, 30.48, 30.72, 30.72, 30.86, 31.0, 30.7, 30.75, 30.83, 30.84, 30.91, 30.83, 30.58, 30.81, 30.94, 30.83, 30.86, 30.97, 30.83, 30.95, 30.95, 31.06, 30.8, 30.88, 30.55, 30.98, 30.73, 31.02, 30.89, 30.95, 30.97, 30.81, 31.08, 30.67, 30.84, 30.89, 30.67, 30.7, 30.27, 30.83, 30.81, 30.69, 30.78, 31.0, 30.78, 30.91, 31.08, 31.06, 30.89, 30.73, 30.64, 30.8, 30.8, 30.66, 30.73, 30.88, 30.89, 30.95, 30.91, 30.72, 30.44, 30.41, 30.27, 30.52, 30.12, 30.2, 30.2, 30.58, 30.23, 30.52, 30.56, 30.41, 30.44, 29.98, 30.36, 30.34, 30.0, 30.27, 30.48, 30.0, 29.67, 29.72, 29.72, 30.03, 29.58, 30.14, 30.34, 29.94, 30.17, 30.28, 29.81, 29.69, 29.94, 30.02, 29.95, 29.56, 29.61, 29.7, 29.33, 29.88, 29.72, 29.25, 29.2, 29.14, 29.83, 28.69, 29.7, 28.98, 28.75, 29.34, 29.67, 29.17, 29.2, 29.56, 28.81, 28.92, 28.89, 28.22, 27.98, 27.92, 27.59, 27.91, 27.47, 27.2, 26.77, 27.36, 26.59, 26.06, 26.91, 25.72, 25.38, 25.52, 26.0, 24.44, 25.06, 23.64, 23.11, 24.09, 21.36, 23.7, 22.34, 21.38, 22.19, 21.86, 21.06, 23.0, 20.61, 23.08, 22.31, 23.64, 23.5, 23.64, 24.59, 23.66, 23.5, 22.77, 23.12, 23.14, 22.91, 22.11, 21.36, 21.31, 20.66, 19.64, 18.73, 16.58, 15.7, 13.97, 9.9, 7.54, 5.52, 5.23, 4.91, 3.63, 1.89, 0.25, 1.29, 2.93, 5.41, 6.73, 7.93, 8.75, 11.83, 14.07, 16.31], [30.19, 30.78, 30.77, 30.53, 30.67, 30.72, 30.61, 30.89, 30.88, 30.53, 30.98, 30.78, 29.94, 30.92, 30.59, 30.91, 30.64, 31.14, 31.05, 30.84, 30.61, 31.2, 31.16, 30.97, 30.78, 31.12, 31.05, 30.48, 30.95, 30.97, 30.77, 30.48, 30.69, 30.48, 30.64, 30.27, 29.53, 30.14, 29.86, 29.73, 29.42, 30.41, 29.84, 30.25, 29.77, 30.58, 30.05, 30.25, 30.16, 30.31, 30.73, 29.36, 30.61, 30.86, 30.56, 30.53, 31.09, 31.12, 30.98, 30.56, 31.23, 31.22, 30.86, 30.92, 30.64, 30.72, 30.73, 30.97, 30.66, 30.75, 30.8, 30.89, 30.92, 30.95, 31.03, 31.09, 30.94, 31.16, 31.17, 30.7, 31.14, 31.17, 30.78, 30.88, 30.86, 31.03, 30.78, 30.84, 30.8, 30.89, 30.61, 30.88, 30.48, 30.05, 30.36, 30.77, 30.38, 30.19, 30.25, 30.62, 30.09, 30.08, 30.59, 30.34, 29.42, 30.38, 30.58, 29.97, 30.06, 30.34, 29.28, 30.34, 29.72, 30.11, 30.25, 30.38, 30.36, 30.19, 30.58, 30.34, 30.38, 29.89, 30.44, 29.84, 30.36, 29.88, 30.39, 30.44, 30.19, 30.78, 30.58, 29.81, 30.77, 30.55, 30.92, 31.03, 30.88, 30.91, 30.86, 31.06, 30.8, 30.89, 30.83, 31.08, 30.78, 30.92, 30.66, 30.92, 30.91, 30.78, 30.48, 30.69, 30.77, 30.59, 30.89, 30.44, 30.73, 30.83, 30.73, 30.34, 31.19, 29.72, 29.95, 30.8, 29.64, 30.41, 30.59, 30.53, 30.02, 29.92, 31.09, 30.77, 30.27, 30.77, 31.11, 30.89, 30.38, 30.91, 30.73, 30.77, 30.42, 31.0, 30.84, 29.91, 30.48, 30.8, 30.27, 28.89, 30.11, 30.41, 27.52, 28.5, 29.88, 29.53, 25.81, 26.91, 29.27, 25.56, 27.53, 29.05, 27.53, 26.75, 29.88, 29.55, 29.08, 29.41, 30.16, 29.53, 28.69, 30.0, 30.02, 29.7, 29.77, 30.12, 30.05, 30.08, 29.94, 30.0, 30.05, 30.19, 30.31, 30.12, 30.17, 30.44, 30.02, 30.16, 30.39, 30.14, 30.17, 30.22, 30.03, 30.11, 30.02, 30.03, 30.33, 29.62, 30.09, 30.12, 28.3, 28.91, 29.05, 29.73, 28.95, 29.19, 29.83, 27.88, 29.0, 30.41, 29.83, 27.17, 30.06, 30.52, 29.45, 28.8, 30.67, 30.64, 29.19, 30.31, 30.61, 30.75, 29.67, 30.83, 30.3, 30.58, 30.38, 30.62, 30.77, 30.55, 30.8, 30.89, 30.62, 30.5, 30.72, 30.72, 29.84, 30.08, 30.91, 30.5, 28.92, 30.88, 30.89, 30.62, 29.73, 30.75, 30.5, 29.45, 30.08, 30.77, 30.84, 29.31, 30.33, 30.56, 30.62, 28.88, 30.61, 30.73, 29.83, 30.08, 30.64, 30.52, 30.31, 29.81, 29.95, 29.89, 30.12, 30.27, 29.05, 29.61, 30.12, 30.42, 29.89, 30.19, 30.52, 30.81, 30.39, 29.83, 30.36, 30.31, 30.02, 30.38, 30.2, 29.84, 30.11, 30.19, 30.42, 30.56, 30.5, 30.27, 30.64, 30.53, 30.0, 30.42, 30.25, 30.23, 30.44, 30.34, 30.14, 29.77, 30.38, 30.42, 30.38, 29.94, 30.38, 30.34, 30.45, 30.39, 30.58, 30.41, 30.45, 30.56, 30.55, 30.45, 30.62, 30.25, 30.22, 30.45, 29.56, 30.77, 30.84, 29.98, 30.55, 30.73, 30.75, 30.67, 30.69, 30.84, 30.61, 30.8, 30.78, 30.55, 30.7, 30.75, 30.83, 31.05, 30.81, 30.94, 30.84, 30.8, 30.91, 30.73, 30.73, 31.06, 31.06, 30.77, 30.7, 31.02, 30.91, 31.11, 31.11, 31.14, 31.03, 31.14, 30.91, 31.19, 30.95, 31.22, 31.09, 31.17, 31.23, 31.05, 31.14, 30.89, 31.08, 30.98, 30.91, 30.8, 30.58, 31.0, 30.84, 30.53, 30.7, 30.91, 30.73, 30.73, 30.86, 30.83, 30.77, 30.64, 30.23, 30.7, 31.03, 30.86, 30.77, 30.91, 30.86, 31.0, 30.45, 30.73, 29.8, 30.42, 29.7, 30.55, 29.5, 30.33, 30.23, 29.89, 30.25, 30.42, 30.41, 30.36, 30.61, 30.34, 30.22, 30.41, 30.27, 30.09, 30.31, 29.89, 29.92, 29.91, 29.77, 30.22, 29.72, 30.31, 30.22, 30.47, 30.28, 30.39, 30.23, 30.22, 30.06, 30.09, 30.02, 30.39, 30.41, 30.06, 29.89, 29.98, 29.86, 29.86, 29.69, 29.44, 30.22, 28.95, 29.75, 29.69, 29.22, 29.7, 29.45, 29.41, 30.06, 29.8, 29.59, 29.66, 29.0, 28.58, 28.78, 28.39, 28.55, 28.81, 28.77, 28.12, 27.39, 27.98, 27.66, 26.17, 27.56, 26.72, 26.19, 26.17, 26.67, 25.14, 26.05, 23.58, 22.92, 23.02, 21.56, 23.66, 22.66, 22.77, 23.44, 22.84, 22.34, 23.5, 22.2, 23.55, 24.12, 23.44, 23.47, 23.27, 23.25, 23.64, 23.72, 22.8, 24.34, 23.09, 23.95, 23.22, 21.83, 22.17, 22.11, 20.47, 19.98, 18.06, 16.95, 15.41, 12.16, 9.81, 6.95, 5.44, 5.3, 3.97, 3.16, 2.0, 0.25, 1.22, 2.52, 3.77, 5.02, 5.71, 7.31, 9.48, 11.98], [30.53, 30.61, 30.53, 30.94, 30.59, 30.38, 30.64, 30.62, 30.56, 30.58, 30.58, 30.48, 30.36, 30.89, 30.61, 31.0, 30.61, 31.05, 30.98, 30.89, 30.66, 31.03, 30.98, 30.64, 30.69, 30.94, 30.83, 30.27, 30.8, 30.81, 30.56, 30.78, 30.41, 30.27, 30.44, 29.66, 29.62, 29.83, 29.94, 29.88, 29.28, 30.19, 29.91, 30.11, 29.72, 30.14, 29.94, 30.34, 30.06, 30.52, 30.75, 29.94, 30.5, 30.69, 30.69, 30.33, 30.94, 30.97, 30.91, 30.69, 31.14, 31.17, 30.86, 31.09, 30.88, 30.94, 30.77, 30.86, 30.72, 30.77, 30.84, 30.55, 30.67, 30.64, 30.94, 31.14, 30.97, 31.06, 31.16, 31.11, 31.09, 31.19, 30.83, 31.09, 30.89, 30.94, 30.62, 30.83, 30.69, 30.73, 30.52, 30.58, 30.41, 30.05, 30.48, 30.66, 29.94, 29.88, 30.19, 30.58, 30.23, 29.97, 30.38, 30.03, 28.94, 29.83, 30.0, 30.16, 30.2, 30.03, 29.81, 30.42, 30.38, 30.38, 30.27, 30.34, 30.64, 29.97, 30.12, 30.34, 29.92, 29.61, 30.38, 29.7, 30.11, 30.0, 30.2, 30.42, 30.23, 30.67, 30.62, 30.34, 30.83, 30.81, 30.97, 30.84, 30.78, 30.73, 31.08, 31.17, 30.88, 30.92, 31.12, 30.98, 30.78, 30.97, 30.7, 30.62, 30.94, 30.92, 30.67, 31.14, 30.81, 30.89, 30.83, 30.34, 30.69, 30.66, 30.66, 30.8, 31.16, 30.17, 30.52, 30.86, 30.0, 30.41, 30.77, 30.8, 30.52, 30.88, 31.11, 31.0, 30.73, 30.94, 30.88, 30.95, 30.19, 30.73, 30.75, 30.67, 30.16, 31.02, 30.33, 29.67, 30.3, 30.78, 30.11, 28.94, 29.72, 30.17, 27.47, 28.52, 30.02, 29.2, 26.05, 28.19, 29.48, 26.06, 28.36, 29.25, 27.69, 28.03, 29.61, 29.02, 29.31, 29.41, 30.19, 29.11, 28.67, 29.72, 29.64, 29.69, 29.8, 30.28, 30.06, 30.08, 30.03, 29.5, 30.19, 30.11, 30.23, 30.34, 30.45, 30.64, 30.44, 30.61, 30.38, 30.27, 30.39, 30.06, 30.0, 29.91, 29.59, 30.05, 29.61, 29.09, 29.78, 29.81, 29.17, 28.77, 29.09, 29.3, 28.73, 28.48, 29.34, 27.7, 29.28, 29.69, 29.91, 26.08, 29.73, 30.28, 29.28, 28.39, 30.12, 30.47, 29.36, 30.25, 30.22, 30.72, 29.61, 30.66, 30.59, 30.5, 30.52, 30.88, 30.75, 30.77, 30.81, 31.0, 30.83, 30.53, 30.84, 30.25, 30.11, 30.38, 30.83, 30.78, 29.56, 31.03, 30.83, 30.59, 29.66, 30.95, 31.0, 29.55, 30.05, 30.75, 31.02, 28.75, 30.36, 30.83, 30.22, 29.59, 30.56, 30.78, 29.94, 30.44, 30.36, 30.41, 30.34, 29.19, 29.8, 29.56, 29.67, 30.08, 29.17, 29.86, 29.94, 30.34, 29.94, 30.34, 30.55, 30.69, 29.92, 29.75, 30.22, 30.53, 30.23, 30.42, 29.98, 30.02, 30.58, 30.8, 30.73, 30.53, 30.72, 30.59, 30.8, 30.66, 30.62, 30.73, 30.23, 30.69, 30.66, 30.38, 30.7, 30.59, 30.81, 30.31, 30.72, 30.64, 30.86, 30.84, 30.56, 30.83, 30.89, 30.73, 30.86, 30.61, 30.89, 30.66, 30.83, 30.41, 30.31, 30.7, 30.5, 30.88, 30.95, 30.41, 30.91, 30.78, 30.69, 31.02, 30.98, 30.84, 30.84, 30.8, 30.78, 30.75, 30.94, 30.89, 30.95, 31.02, 30.72, 31.03, 30.88, 30.84, 31.03, 31.08, 30.81, 30.98, 31.05, 30.95, 30.94, 31.11, 31.12, 31.12, 31.06, 31.14, 30.97, 31.16, 30.83, 31.16, 31.02, 31.12, 31.14, 31.25, 31.11, 31.09, 31.22, 30.78, 31.14, 31.0, 30.94, 31.06, 30.88, 30.94, 30.83, 30.75, 31.05, 31.03, 30.89, 30.95, 31.05, 31.05, 30.62, 30.86, 30.8, 31.03, 31.02, 30.92, 30.89, 31.03, 30.92, 31.19, 30.73, 30.94, 30.61, 30.75, 30.42, 30.64, 29.98, 30.53, 30.75, 30.84, 30.36, 30.89, 30.67, 30.7, 30.36, 30.39, 30.53, 30.66, 30.14, 30.33, 30.38, 30.34, 29.69, 29.77, 30.31, 30.53, 30.06, 30.31, 30.25, 30.02, 30.58, 30.53, 30.28, 30.05, 30.0, 30.39, 30.19, 30.53, 30.47, 29.81, 30.3, 30.12, 30.08, 29.78, 29.81, 29.67, 30.33, 29.95, 30.25, 29.98, 29.53, 30.14, 30.11, 29.95, 30.22, 29.88, 29.73, 29.52, 29.77, 29.27, 29.0, 29.16, 29.33, 28.66, 29.19, 28.48, 28.06, 28.64, 27.69, 28.05, 27.7, 27.69, 27.2, 27.05, 26.61, 26.77, 26.09, 24.88, 24.58, 25.14, 23.77, 23.62, 23.0, 23.22, 23.11, 23.41, 22.64, 23.23, 22.72, 24.05, 23.73, 24.12, 24.42, 24.19, 24.91, 24.34, 24.05, 23.58, 24.73, 23.41, 24.77, 24.02, 21.88, 22.47, 22.33, 20.75, 20.42, 19.27, 17.86, 17.31, 14.97, 12.84, 9.74, 7.05, 5.64, 5.46, 4.13, 2.34, 1.28, 0.25, 1.16, 2.78, 4.08, 4.73, 5.85, 7.63, 11.79], [30.36, 30.78, 30.66, 30.5, 30.59, 30.2, 30.38, 29.97, 30.34, 30.38, 30.39, 30.81, 30.59, 30.97, 30.56, 30.83, 30.91, 31.06, 31.16, 31.12, 30.84, 31.12, 31.14, 30.92, 30.89, 31.16, 30.98, 30.64, 30.92, 30.94, 30.81, 30.5, 30.81, 30.64, 30.3, 29.95, 29.73, 30.06, 30.12, 29.52, 29.86, 30.0, 29.48, 29.92, 30.03, 30.38, 29.67, 30.56, 30.31, 30.34, 30.78, 30.17, 30.59, 30.81, 30.66, 30.77, 30.91, 31.22, 30.67, 30.64, 31.2, 31.11, 30.52, 31.12, 30.92, 30.92, 30.0, 30.59, 30.52, 30.77, 30.52, 30.73, 30.66, 30.88, 31.11, 31.05, 30.58, 31.11, 31.0, 30.81, 31.17, 31.05, 30.69, 30.97, 30.91, 31.02, 30.75, 30.81, 30.89, 30.66, 30.75, 30.94, 30.53, 30.53, 30.94, 30.72, 30.88, 30.52, 30.34, 30.91, 30.39, 30.12, 30.61, 29.91, 29.36, 29.81, 30.27, 29.89, 30.12, 30.31, 29.62, 30.27, 30.19, 30.55, 30.45, 30.31, 30.7, 30.28, 30.42, 30.78, 29.97, 29.58, 29.91, 29.45, 30.05, 29.81, 29.53, 30.06, 30.08, 30.38, 30.55, 29.97, 30.67, 30.81, 30.98, 31.02, 31.03, 31.16, 31.06, 31.22, 31.17, 31.06, 30.84, 31.11, 30.8, 30.84, 30.12, 30.59, 30.42, 30.73, 30.31, 30.86, 30.62, 30.77, 30.66, 30.3, 30.53, 30.66, 30.34, 29.97, 31.0, 30.17, 30.73, 30.48, 30.44, 30.09, 30.73, 30.3, 30.53, 30.77, 30.95, 30.86, 30.66, 31.06, 31.09, 30.92, 30.23, 30.95, 30.95, 30.73, 30.27, 30.86, 30.86, 29.59, 30.41, 30.69, 30.44, 29.22, 30.06, 30.45, 28.55, 28.3, 29.19, 29.58, 25.05, 27.31, 28.44, 25.09, 27.97, 29.72, 28.31, 27.72, 29.41, 29.03, 30.17, 30.34, 30.58, 29.61, 30.36, 30.22, 30.17, 29.88, 29.41, 29.89, 30.03, 30.41, 30.05, 30.02, 29.95, 29.89, 30.2, 29.78, 29.98, 30.58, 30.17, 30.75, 30.52, 30.56, 30.64, 30.25, 30.42, 30.34, 30.28, 30.17, 30.17, 29.81, 29.95, 30.09, 29.55, 29.7, 30.45, 29.94, 29.48, 28.47, 29.86, 27.25, 29.62, 29.59, 29.7, 26.66, 30.8, 30.58, 29.75, 29.06, 30.81, 30.48, 29.06, 30.28, 30.84, 30.92, 29.61, 31.09, 30.91, 30.77, 30.61, 30.95, 30.75, 30.36, 30.67, 30.33, 30.45, 30.02, 30.58, 30.48, 29.98, 30.3, 30.72, 30.75, 30.09, 30.94, 30.86, 30.89, 29.67, 30.84, 30.98, 29.55, 30.55, 31.08, 31.11, 29.12, 30.78, 31.06, 30.64, 29.73, 30.77, 30.95, 30.78, 30.12, 30.3, 30.64, 30.53, 29.2, 29.95, 29.64, 30.22, 29.97, 29.44, 29.83, 30.03, 30.56, 29.69, 30.3, 30.7, 30.73, 30.3, 30.22, 30.0, 30.0, 30.23, 30.02, 29.47, 29.7, 30.27, 30.12, 30.3, 30.31, 30.64, 30.7, 30.58, 30.8, 30.12, 30.56, 30.17, 30.53, 30.61, 30.02, 30.27, 29.86, 30.08, 30.44, 30.5, 29.92, 30.72, 30.28, 30.36, 30.3, 30.52, 30.14, 30.52, 30.69, 30.47, 30.61, 30.58, 30.39, 30.34, 29.41, 29.2, 30.06, 30.62, 29.52, 30.02, 30.72, 30.39, 30.25, 30.8, 30.53, 30.75, 30.53, 30.59, 30.42, 30.69, 30.88, 31.05, 30.91, 30.95, 30.69, 30.59, 30.94, 30.3, 31.16, 30.69, 31.03, 30.86, 30.75, 30.59, 31.02, 30.86, 30.89, 30.88, 31.06, 30.91, 31.12, 30.66, 30.89, 30.89, 30.97, 31.0, 31.05, 30.98, 30.61, 30.88, 30.7, 30.94, 31.0, 30.73, 30.53, 30.38, 30.73, 30.61, 30.36, 30.61, 31.03, 30.11, 30.83, 30.61, 30.92, 30.88, 30.59, 30.61, 30.75, 30.67, 30.84, 30.58, 30.97, 30.77, 30.8, 30.69, 30.62, 30.17, 30.86, 30.42, 30.42, 30.38, 30.81, 30.59, 30.27, 30.39, 30.66, 30.39, 30.42, 30.58, 30.31, 30.59, 30.16, 30.5, 30.28, 30.62, 30.14, 30.19, 30.47, 30.42, 30.44, 29.52, 30.41, 30.34, 30.06, 30.3, 30.34, 30.02, 29.98, 29.55, 29.86, 29.8, 29.53, 29.72, 29.69, 29.42, 30.39, 29.83, 29.81, 29.88, 29.48, 29.97, 29.56, 30.14, 29.7, 29.14, 29.61, 29.97, 29.48, 30.06, 29.69, 29.58, 29.09, 29.23, 28.23, 28.92, 28.45, 28.75, 28.25, 28.78, 27.62, 27.03, 28.27, 26.83, 26.84, 26.5, 26.67, 25.58, 26.41, 26.36, 26.36, 25.66, 23.55, 23.83, 24.2, 23.55, 24.28, 22.98, 22.67, 23.08, 23.05, 22.45, 22.08, 22.06, 23.8, 24.02, 24.11, 24.09, 23.78, 25.16, 24.38, 24.45, 23.2, 23.44, 24.38, 24.44, 23.95, 22.5, 22.89, 22.83, 22.09, 20.7, 19.27, 18.56, 17.75, 16.91, 14.53, 13.89, 9.58, 8.13, 7.07, 6.17, 4.72, 4.01, 2.13, 0.25, 1.2, 3.49, 4.3, 6.01, 5.33, 7.22], [29.67, 30.02, 29.92, 30.3, 30.03, 29.77, 30.28, 29.88, 30.39, 29.94, 30.55, 30.47, 30.42, 30.8, 30.48, 30.73, 30.69, 31.02, 30.86, 30.86, 30.17, 30.67, 30.8, 30.58, 30.66, 30.77, 30.8, 30.28, 30.75, 30.73, 30.52, 30.53, 30.47, 30.48, 30.25, 30.0, 29.55, 29.97, 30.27, 29.67, 30.08, 29.58, 29.98, 30.34, 29.53, 30.41, 30.02, 30.14, 30.09, 30.42, 30.09, 29.52, 30.42, 30.62, 30.55, 30.12, 30.92, 30.88, 30.72, 30.61, 31.08, 31.19, 30.52, 30.95, 30.66, 30.7, 30.25, 30.67, 30.5, 30.47, 30.44, 30.55, 30.61, 30.61, 30.88, 31.16, 30.67, 30.69, 31.05, 30.7, 30.89, 30.86, 30.47, 30.61, 30.69, 30.72, 30.64, 30.22, 30.42, 30.52, 29.94, 30.42, 30.64, 30.19, 30.42, 30.84, 30.48, 30.19, 30.11, 30.25, 30.06, 30.28, 30.45, 29.8, 29.45, 30.31, 30.25, 29.58, 30.0, 29.69, 29.7, 30.06, 29.98, 29.78, 29.78, 29.52, 30.27, 29.16, 29.3, 30.02, 29.3, 29.12, 30.36, 29.22, 29.61, 29.33, 30.23, 30.22, 30.08, 30.23, 30.52, 30.03, 30.55, 30.48, 30.86, 30.73, 30.52, 30.53, 30.89, 31.12, 30.64, 31.0, 30.98, 30.97, 30.64, 30.88, 30.2, 30.34, 30.59, 30.5, 30.36, 30.97, 30.28, 30.7, 30.33, 30.09, 30.11, 30.47, 30.58, 30.5, 31.16, 30.33, 30.03, 30.41, 30.58, 30.64, 30.56, 30.14, 30.38, 30.7, 31.09, 30.75, 30.62, 30.92, 30.92, 30.89, 29.97, 30.64, 30.61, 30.59, 29.55, 31.03, 30.58, 29.66, 30.44, 30.7, 29.97, 28.42, 30.08, 30.06, 26.73, 28.48, 29.5, 28.97, 25.97, 28.62, 28.7, 25.2, 27.72, 29.14, 27.16, 28.27, 28.83, 28.22, 28.72, 28.84, 30.22, 28.91, 28.88, 29.58, 29.64, 29.47, 29.61, 30.03, 29.83, 29.92, 29.59, 29.62, 29.64, 29.83, 29.91, 29.92, 30.28, 30.45, 29.95, 30.02, 30.09, 29.95, 29.86, 29.62, 29.81, 29.23, 29.16, 29.33, 29.27, 29.12, 29.55, 29.52, 29.2, 28.89, 28.86, 29.03, 29.33, 28.39, 29.69, 26.94, 29.31, 29.92, 29.97, 26.78, 29.94, 30.55, 29.19, 28.41, 30.22, 30.34, 28.62, 30.06, 30.47, 30.61, 29.02, 30.81, 30.45, 30.33, 30.23, 30.86, 30.75, 30.31, 30.47, 30.95, 30.34, 30.48, 30.34, 30.28, 29.97, 29.75, 30.41, 30.56, 29.38, 30.56, 30.67, 30.95, 29.61, 30.69, 30.8, 29.89, 29.56, 30.33, 30.88, 29.48, 30.03, 30.66, 30.45, 28.12, 30.75, 30.64, 30.03, 29.23, 30.28, 30.52, 30.42, 28.72, 29.77, 29.69, 28.94, 30.31, 29.45, 29.69, 29.69, 30.53, 30.11, 29.98, 30.45, 30.47, 29.5, 28.92, 29.45, 29.98, 29.8, 30.03, 28.91, 29.61, 29.59, 30.28, 29.7, 30.28, 30.34, 29.98, 30.03, 30.45, 29.95, 30.27, 29.78, 30.02, 30.33, 30.12, 30.06, 29.86, 30.14, 29.92, 30.06, 30.14, 30.19, 30.36, 29.95, 30.47, 30.16, 30.28, 30.38, 30.2, 30.42, 30.06, 30.48, 30.56, 30.5, 30.59, 29.48, 30.59, 30.69, 29.52, 30.2, 30.5, 30.08, 30.5, 30.66, 30.34, 30.42, 30.31, 30.44, 30.38, 30.59, 30.34, 30.67, 30.89, 30.59, 30.92, 30.73, 30.72, 30.73, 30.72, 30.58, 30.77, 30.33, 30.55, 30.33, 30.75, 30.7, 30.73, 30.8, 30.73, 30.81, 30.83, 30.66, 30.88, 30.67, 30.73, 30.73, 31.06, 30.98, 30.8, 31.06, 30.48, 30.91, 30.8, 30.77, 30.58, 30.67, 30.8, 30.8, 30.27, 30.69, 30.98, 30.52, 30.77, 30.95, 30.73, 30.52, 30.44, 30.41, 30.78, 30.78, 30.42, 30.55, 30.81, 30.66, 30.81, 30.75, 30.92, 30.16, 30.48, 29.84, 30.62, 29.86, 30.25, 30.72, 30.62, 29.88, 30.64, 30.22, 30.5, 30.11, 30.34, 30.47, 30.34, 29.97, 30.47, 29.81, 29.8, 29.14, 29.64, 30.11, 30.27, 29.56, 29.84, 30.31, 29.98, 30.03, 30.3, 29.84, 30.19, 29.83, 30.27, 29.81, 30.34, 30.39, 29.39, 29.64, 29.7, 29.48, 29.3, 29.2, 28.94, 29.98, 29.27, 29.58, 29.45, 28.56, 29.91, 29.75, 29.36, 29.64, 29.59, 29.7, 28.5, 29.19, 28.97, 28.72, 28.69, 28.83, 27.88, 28.8, 28.25, 27.44, 28.38, 27.39, 27.19, 26.92, 26.64, 27.11, 27.12, 27.28, 26.31, 26.56, 24.98, 24.38, 24.09, 24.39, 25.02, 23.66, 24.08, 23.25, 22.08, 21.8, 23.98, 22.56, 24.06, 24.88, 24.09, 24.73, 24.34, 24.72, 25.81, 23.36, 24.27, 24.88, 23.67, 24.08, 23.34, 23.22, 22.81, 22.66, 21.94, 20.94, 19.81, 19.17, 18.88, 17.94, 16.02, 15.56, 12.51, 9.7, 7.02, 5.7, 5.75, 4.65, 3.0, 1.47, 0.25, 1.08, 2.42, 3.57, 4.52, 5.0], [30.3, 30.3, 29.92, 30.22, 30.66, 30.0, 30.06, 29.86, 30.56, 30.55, 30.3, 30.36, 30.16, 30.86, 30.86, 30.84, 30.7, 31.08, 30.95, 30.95, 30.55, 30.7, 30.66, 30.81, 30.84, 30.73, 30.86, 30.69, 30.89, 30.64, 30.72, 30.97, 30.66, 30.69, 30.38, 29.77, 29.92, 30.36, 30.44, 29.98, 29.64, 30.48, 29.72, 30.39, 30.0, 30.67, 29.33, 30.17, 30.25, 30.64, 30.59, 30.28, 30.56, 30.7, 30.05, 30.61, 30.94, 30.86, 30.97, 30.92, 31.02, 31.19, 31.05, 31.09, 30.83, 30.77, 30.48, 30.78, 30.33, 30.66, 30.75, 30.64, 30.69, 30.58, 30.91, 31.12, 30.77, 30.92, 31.16, 30.64, 31.11, 30.98, 30.8, 30.67, 30.95, 30.89, 30.8, 30.75, 30.64, 30.75, 30.44, 30.67, 30.64, 30.38, 30.67, 30.81, 30.44, 29.8, 30.38, 30.56, 30.34, 29.95, 30.73, 29.92, 29.05, 29.8, 30.61, 29.92, 29.86, 29.84, 29.17, 29.98, 29.73, 30.23, 30.36, 29.66, 30.17, 29.31, 29.44, 30.16, 29.09, 28.92, 30.05, 29.03, 30.12, 29.55, 29.91, 30.39, 30.64, 30.61, 30.62, 30.53, 30.69, 30.48, 30.75, 30.98, 30.64, 30.5, 30.94, 31.28, 30.7, 30.69, 31.11, 30.97, 30.58, 30.7, 30.12, 30.81, 30.64, 30.77, 30.86, 30.75, 30.44, 30.5, 30.41, 29.91, 30.09, 30.5, 30.09, 30.48, 31.14, 30.61, 30.42, 30.73, 29.91, 30.67, 30.25, 30.58, 30.44, 30.05, 30.98, 30.88, 30.78, 30.81, 31.03, 31.03, 30.22, 30.42, 31.06, 30.78, 29.62, 30.61, 30.98, 29.42, 30.03, 30.89, 30.16, 27.42, 29.91, 30.14, 26.61, 28.53, 29.23, 28.78, 24.91, 27.42, 28.69, 24.89, 26.94, 28.0, 26.92, 26.73, 27.42, 28.38, 29.28, 27.91, 29.77, 29.2, 28.59, 29.16, 29.58, 29.06, 29.33, 29.98, 30.17, 30.09, 29.83, 29.17, 29.86, 29.69, 29.52, 29.69, 29.89, 30.17, 29.48, 30.31, 30.16, 29.83, 29.94, 30.44, 30.11, 30.36, 30.0, 29.98, 29.95, 29.38, 29.62, 29.91, 29.0, 28.33, 29.02, 29.58, 28.44, 28.19, 29.72, 26.25, 29.83, 29.45, 29.34, 25.98, 30.05, 30.28, 28.98, 28.33, 30.44, 30.34, 28.22, 30.06, 30.75, 30.62, 28.97, 30.98, 30.67, 30.48, 30.14, 30.81, 30.72, 30.27, 30.75, 30.8, 30.59, 30.42, 30.52, 30.11, 29.11, 30.02, 30.64, 30.69, 29.16, 30.67, 30.73, 30.62, 29.83, 31.03, 30.7, 29.92, 29.92, 30.75, 30.77, 29.41, 30.36, 30.75, 30.23, 28.98, 30.8, 30.62, 30.19, 28.69, 30.45, 30.75, 30.55, 28.5, 29.86, 30.09, 30.12, 30.39, 29.77, 30.06, 30.33, 30.42, 29.53, 30.62, 30.53, 30.62, 30.0, 29.72, 29.62, 29.75, 29.8, 30.42, 28.98, 29.55, 30.33, 30.25, 30.53, 30.17, 30.17, 29.89, 30.62, 30.89, 29.58, 30.52, 29.92, 30.34, 30.64, 30.42, 30.22, 30.05, 30.28, 30.17, 30.78, 30.0, 30.58, 29.92, 30.38, 30.22, 30.53, 30.34, 30.62, 30.22, 30.47, 30.28, 30.39, 30.34, 30.28, 30.2, 29.83, 30.36, 30.47, 29.67, 30.33, 30.45, 30.47, 30.52, 30.88, 30.53, 30.73, 30.59, 30.95, 30.66, 30.8, 30.72, 30.86, 31.06, 30.88, 30.94, 30.84, 31.0, 31.02, 30.47, 30.58, 30.81, 30.86, 30.55, 30.89, 30.78, 30.73, 30.98, 30.84, 30.86, 30.97, 30.84, 30.73, 30.91, 30.84, 30.91, 30.97, 31.09, 31.05, 31.02, 31.14, 30.81, 31.0, 30.83, 30.56, 30.84, 30.52, 30.98, 30.83, 30.45, 30.81, 30.92, 30.66, 30.91, 31.02, 30.84, 30.66, 30.92, 30.62, 30.44, 30.73, 30.25, 30.62, 30.86, 30.7, 30.92, 30.31, 30.58, 30.62, 30.62, 30.23, 30.61, 29.81, 30.14, 30.28, 30.33, 30.06, 30.61, 30.56, 30.42, 30.48, 30.47, 30.22, 30.28, 30.12, 30.09, 30.25, 29.83, 29.61, 29.92, 30.03, 30.45, 29.33, 30.17, 30.55, 29.78, 30.48, 30.3, 29.84, 29.7, 29.75, 29.92, 29.86, 29.58, 30.06, 29.33, 29.12, 29.83, 29.39, 29.53, 29.48, 28.56, 29.75, 28.48, 29.92, 28.61, 28.31, 29.25, 29.75, 29.02, 29.84, 29.45, 28.83, 28.81, 29.08, 28.61, 29.03, 28.22, 26.86, 28.33, 28.64, 27.52, 27.16, 27.69, 27.19, 26.86, 27.53, 26.12, 26.09, 26.0, 26.47, 25.75, 26.17, 24.02, 23.31, 22.28, 23.42, 24.11, 21.83, 21.98, 22.05, 23.08, 21.66, 22.56, 21.31, 23.53, 23.53, 23.62, 23.45, 23.69, 23.7, 24.77, 23.98, 23.12, 23.92, 22.22, 24.58, 23.44, 22.5, 22.78, 23.05, 21.61, 20.62, 20.2, 20.09, 19.33, 18.02, 18.36, 16.31, 14.34, 12.11, 9.98, 7.94, 6.38, 5.88, 4.54, 3.58, 1.68, 0.25, 1.2, 3.58, 4.63, 5.14], [29.55, 29.64, 29.94, 30.08, 30.0, 29.38, 30.34, 30.47, 30.45, 30.27, 30.47, 30.45, 30.53, 30.58, 30.69, 30.97, 30.53, 30.97, 30.95, 31.03, 30.64, 31.06, 31.03, 30.77, 30.81, 30.97, 31.09, 30.58, 30.94, 30.94, 30.75, 30.58, 30.64, 30.42, 30.55, 29.92, 30.09, 29.89, 30.25, 30.17, 30.06, 30.36, 30.06, 30.58, 30.05, 30.78, 30.67, 30.23, 30.28, 30.64, 30.94, 30.23, 30.73, 30.69, 30.59, 30.56, 30.88, 30.88, 30.72, 30.58, 31.02, 31.14, 30.67, 31.0, 30.69, 30.8, 30.66, 30.56, 30.12, 30.41, 30.67, 30.22, 30.67, 30.66, 30.8, 31.05, 30.56, 30.94, 31.12, 30.89, 31.06, 31.03, 30.81, 30.83, 31.0, 31.0, 30.53, 30.67, 30.7, 30.75, 30.48, 30.95, 30.78, 30.69, 30.53, 30.97, 30.7, 30.42, 30.94, 30.88, 30.47, 30.11, 30.81, 30.53, 29.58, 29.84, 30.7, 30.12, 30.03, 30.23, 28.47, 30.03, 29.67, 30.08, 30.09, 29.92, 30.41, 29.03, 29.72, 29.62, 29.36, 29.7, 30.14, 29.39, 29.64, 29.5, 30.66, 30.47, 30.39, 30.34, 30.34, 30.33, 30.89, 30.8, 30.91, 30.81, 30.72, 30.72, 30.92, 31.25, 30.53, 30.83, 30.44, 30.84, 30.44, 30.52, 29.95, 30.67, 30.58, 30.69, 30.53, 30.86, 30.61, 30.38, 30.48, 30.05, 29.92, 30.31, 30.02, 30.12, 31.14, 30.14, 30.25, 30.28, 30.36, 30.7, 30.27, 30.48, 30.12, 30.45, 30.95, 30.86, 30.58, 30.97, 30.95, 31.0, 30.14, 30.7, 30.98, 30.58, 30.14, 31.16, 30.91, 29.92, 30.34, 31.0, 30.61, 28.62, 30.08, 30.45, 27.06, 28.39, 29.88, 29.17, 24.89, 27.67, 28.5, 24.86, 27.59, 29.09, 28.58, 27.2, 28.42, 29.48, 30.17, 28.59, 29.92, 29.47, 28.48, 28.53, 29.3, 29.05, 29.23, 29.48, 30.3, 30.31, 30.25, 29.59, 30.05, 29.98, 30.06, 30.09, 30.3, 30.19, 30.03, 30.55, 30.25, 30.23, 29.95, 30.33, 29.75, 30.28, 29.8, 29.84, 29.78, 29.2, 29.73, 29.91, 28.95, 29.78, 29.48, 29.44, 29.58, 28.0, 29.19, 27.64, 30.02, 29.86, 29.89, 27.44, 29.83, 30.64, 29.23, 28.86, 30.56, 30.34, 28.86, 30.38, 30.77, 30.55, 29.77, 30.84, 30.48, 30.3, 30.17, 30.95, 30.5, 30.17, 30.52, 30.73, 30.44, 30.41, 30.47, 29.97, 29.78, 30.23, 30.78, 30.92, 30.08, 30.69, 30.89, 30.89, 30.17, 30.95, 30.98, 30.25, 29.81, 31.0, 30.98, 29.62, 30.31, 31.02, 30.88, 28.91, 30.8, 30.95, 30.39, 29.48, 30.55, 30.67, 30.12, 29.12, 30.44, 29.66, 29.95, 30.62, 29.8, 29.75, 30.23, 30.3, 29.55, 30.61, 30.59, 30.59, 29.77, 29.84, 30.08, 30.19, 29.95, 30.33, 29.22, 29.02, 30.25, 30.2, 30.3, 30.75, 30.34, 30.56, 30.81, 30.77, 29.69, 30.8, 30.25, 30.56, 30.62, 30.66, 30.25, 29.91, 30.19, 29.77, 30.58, 29.91, 30.73, 30.22, 30.25, 30.05, 30.75, 30.44, 30.64, 30.42, 30.31, 30.2, 30.88, 30.48, 30.59, 30.36, 29.89, 30.62, 30.64, 29.8, 30.14, 30.86, 30.69, 30.34, 30.84, 30.59, 30.89, 30.78, 30.95, 30.59, 30.77, 30.56, 30.83, 31.02, 30.5, 31.09, 31.0, 31.0, 31.02, 31.06, 30.56, 31.02, 30.81, 30.31, 30.64, 30.97, 30.97, 30.97, 31.02, 31.14, 30.94, 31.16, 30.69, 31.11, 30.67, 30.92, 30.92, 31.22, 31.16, 31.0, 31.17, 30.73, 31.02, 30.97, 30.83, 30.75, 30.62, 30.97, 30.95, 30.41, 30.92, 31.09, 30.42, 30.95, 30.92, 30.91, 30.72, 30.67, 30.56, 30.73, 30.91, 30.55, 30.55, 30.91, 30.98, 30.8, 30.66, 30.75, 30.23, 30.8, 30.16, 30.48, 29.75, 29.67, 30.5, 30.45, 30.14, 30.69, 30.84, 30.69, 30.61, 30.36, 30.58, 30.42, 30.16, 30.5, 30.25, 29.98, 29.41, 29.67, 30.2, 30.3, 29.41, 30.52, 30.48, 29.92, 30.33, 30.33, 30.16, 30.09, 29.8, 30.11, 30.17, 30.3, 30.14, 29.78, 29.75, 30.45, 30.02, 29.8, 29.58, 28.95, 30.48, 29.55, 30.42, 29.36, 29.09, 29.69, 30.16, 29.47, 30.25, 30.23, 29.78, 29.47, 29.91, 28.94, 29.42, 29.12, 28.7, 28.67, 28.69, 27.75, 27.83, 28.33, 27.48, 27.14, 27.64, 26.47, 26.55, 26.92, 27.64, 26.69, 27.38, 25.06, 24.59, 25.61, 23.98, 24.72, 23.91, 23.34, 24.08, 23.33, 21.67, 23.78, 22.97, 23.64, 23.62, 24.27, 24.19, 24.39, 24.67, 24.77, 24.28, 23.19, 25.23, 24.03, 24.84, 23.47, 23.2, 24.05, 24.08, 23.05, 22.02, 21.5, 21.34, 20.34, 19.62, 19.91, 18.16, 16.12, 14.26, 11.29, 9.67, 6.38, 6.02, 5.38, 4.77, 3.55, 1.6, 0.25, 1.16, 2.63, 3.7], [29.81, 30.36, 30.11, 30.2, 30.12, 29.97, 29.88, 29.84, 30.12, 29.94, 29.56, 30.25, 30.25, 30.36, 30.45, 30.64, 30.33, 30.83, 30.73, 30.89, 30.56, 30.83, 30.69, 30.64, 30.84, 30.89, 30.7, 30.56, 30.73, 30.53, 30.39, 30.73, 30.56, 30.25, 30.36, 30.23, 30.45, 29.88, 29.75, 30.17, 29.64, 30.56, 30.17, 30.3, 29.83, 30.3, 29.41, 30.23, 29.88, 30.08, 30.45, 30.12, 30.25, 30.56, 30.28, 30.39, 30.75, 30.62, 30.44, 30.83, 31.02, 30.88, 30.72, 30.55, 30.41, 30.62, 30.14, 30.27, 30.08, 29.88, 30.64, 30.53, 30.61, 30.52, 30.61, 30.42, 30.72, 30.73, 30.77, 30.69, 30.67, 30.84, 30.19, 30.36, 30.77, 30.98, 30.56, 30.81, 30.62, 30.41, 30.36, 30.5, 30.42, 29.98, 30.69, 30.56, 30.31, 30.19, 30.42, 30.84, 30.23, 30.55, 30.89, 30.55, 29.58, 30.38, 30.66, 29.83, 29.52, 30.66, 29.45, 29.69, 30.41, 30.09, 30.28, 30.16, 30.2, 30.02, 30.08, 29.98, 30.25, 30.28, 30.17, 29.5, 30.22, 30.02, 30.16, 30.3, 30.55, 30.67, 30.16, 30.55, 30.72, 30.72, 30.73, 30.97, 30.77, 30.59, 30.84, 30.69, 30.98, 30.44, 30.64, 30.75, 30.41, 30.45, 30.22, 30.23, 30.44, 30.42, 30.69, 30.64, 30.17, 30.41, 30.0, 29.67, 29.91, 30.08, 29.69, 30.14, 30.72, 29.66, 29.78, 29.97, 29.86, 30.25, 30.06, 30.31, 30.3, 30.38, 30.75, 30.69, 30.67, 30.97, 31.12, 30.53, 30.3, 30.62, 30.77, 30.66, 30.38, 30.67, 30.45, 30.47, 30.17, 30.78, 30.78, 28.73, 30.2, 30.22, 28.66, 28.88, 30.09, 29.64, 26.5, 28.23, 29.02, 26.28, 28.41, 29.33, 28.38, 28.42, 28.69, 29.12, 30.16, 27.3, 30.41, 29.28, 29.41, 28.19, 29.83, 29.69, 29.44, 30.16, 29.83, 30.42, 30.44, 29.89, 29.66, 29.81, 29.75, 29.59, 30.14, 30.39, 30.08, 30.34, 30.23, 30.06, 30.02, 30.12, 30.0, 29.94, 29.83, 29.72, 30.0, 28.95, 29.7, 29.77, 28.72, 29.17, 29.75, 28.41, 27.86, 28.23, 30.12, 27.19, 29.72, 29.81, 29.89, 27.61, 29.95, 30.47, 29.08, 29.25, 30.3, 30.44, 29.27, 30.41, 30.64, 30.38, 29.36, 30.55, 30.06, 29.81, 30.69, 30.61, 30.2, 29.95, 30.25, 30.3, 30.61, 30.3, 30.39, 29.72, 29.75, 29.86, 30.44, 30.33, 29.03, 30.8, 30.34, 30.53, 30.14, 30.73, 30.66, 29.92, 30.09, 30.59, 30.67, 29.58, 30.52, 30.83, 30.58, 29.83, 30.47, 30.64, 30.03, 29.81, 30.44, 30.52, 30.3, 29.5, 29.94, 30.09, 30.12, 30.28, 29.73, 29.92, 30.06, 30.3, 29.92, 30.23, 30.59, 30.62, 30.38, 30.0, 30.42, 30.28, 29.55, 30.12, 29.38, 29.94, 29.78, 30.44, 30.28, 30.12, 30.58, 30.58, 30.64, 30.45, 29.66, 30.61, 30.09, 29.84, 30.14, 30.31, 29.83, 29.77, 30.33, 30.25, 30.52, 30.09, 30.44, 30.3, 30.2, 30.33, 30.42, 30.44, 30.31, 29.97, 30.59, 30.27, 30.55, 30.38, 30.06, 30.55, 29.33, 30.11, 30.59, 30.17, 30.31, 30.22, 30.69, 30.62, 30.75, 30.53, 30.5, 30.64, 30.5, 30.66, 30.91, 30.84, 30.97, 30.88, 30.8, 30.75, 30.8, 30.89, 30.88, 30.62, 30.45, 30.72, 30.72, 30.7, 30.86, 30.86, 30.84, 30.86, 30.88, 30.89, 30.69, 30.67, 30.61, 30.77, 30.84, 30.89, 30.75, 30.88, 30.92, 30.92, 31.05, 30.5, 30.8, 30.77, 30.7, 30.72, 30.08, 30.84, 30.86, 30.7, 30.8, 31.02, 30.73, 30.75, 31.02, 30.89, 30.64, 30.81, 30.8, 30.88, 30.92, 30.27, 30.81, 30.84, 30.77, 30.88, 30.66, 30.67, 30.47, 30.55, 30.23, 30.23, 30.12, 30.44, 30.41, 30.59, 30.12, 30.45, 30.53, 30.55, 30.45, 30.17, 30.41, 30.34, 29.95, 30.2, 30.17, 30.14, 29.8, 29.89, 30.3, 30.33, 29.61, 30.03, 30.34, 30.36, 30.11, 30.22, 29.75, 29.75, 29.41, 29.55, 29.58, 29.44, 29.58, 29.27, 29.5, 29.77, 29.44, 29.72, 29.03, 28.64, 29.75, 28.75, 29.94, 29.14, 28.98, 29.36, 29.5, 29.47, 29.47, 29.55, 29.55, 28.78, 28.59, 28.09, 28.41, 28.08, 26.34, 27.39, 28.73, 28.09, 26.8, 28.02, 26.94, 26.75, 26.78, 25.44, 25.12, 25.12, 26.33, 25.48, 25.44, 24.25, 24.45, 24.62, 22.58, 25.03, 23.25, 22.17, 23.33, 22.08, 21.95, 23.98, 21.33, 24.33, 23.5, 23.33, 23.61, 24.39, 25.8, 25.16, 23.72, 22.86, 23.61, 24.53, 24.97, 23.22, 23.48, 24.58, 24.22, 23.55, 22.97, 21.91, 21.94, 21.83, 21.17, 21.23, 20.25, 17.23, 15.51, 13.77, 12.98, 10.32, 7.51, 6.15, 5.65, 5.47, 3.69, 1.8, 0.25, 1.13, 3.56], [29.66, 30.27, 30.45, 30.02, 30.17, 29.91, 29.59, 29.41, 29.59, 29.97, 29.75, 30.38, 30.34, 30.28, 30.17, 30.81, 30.44, 30.78, 30.77, 30.78, 30.33, 30.56, 30.7, 30.66, 30.52, 30.56, 30.47, 30.14, 30.53, 30.06, 30.41, 30.42, 30.08, 29.94, 30.47, 30.16, 29.88, 29.95, 30.19, 30.27, 29.73, 30.47, 30.09, 30.16, 30.12, 30.61, 29.84, 30.3, 30.11, 30.03, 30.5, 29.88, 30.31, 30.05, 30.38, 30.27, 30.8, 30.47, 30.55, 30.58, 30.84, 30.64, 30.59, 30.67, 30.22, 30.31, 30.31, 30.56, 30.08, 30.19, 30.61, 30.66, 30.67, 30.48, 30.53, 30.7, 30.47, 30.83, 30.73, 30.61, 30.56, 30.69, 30.38, 30.16, 30.42, 30.81, 30.47, 30.34, 30.25, 30.22, 30.19, 30.58, 30.56, 30.0, 30.28, 30.53, 30.34, 30.17, 30.3, 30.73, 30.27, 29.7, 30.45, 30.39, 29.84, 30.27, 30.42, 29.28, 29.09, 30.27, 28.84, 29.92, 30.23, 30.27, 30.25, 30.03, 30.12, 30.0, 29.86, 30.06, 29.62, 30.02, 30.14, 29.42, 29.7, 29.53, 29.89, 30.09, 30.05, 30.39, 30.09, 30.45, 30.47, 29.88, 30.53, 30.86, 30.38, 30.22, 30.53, 30.89, 30.5, 30.52, 30.52, 30.78, 30.48, 30.33, 30.0, 30.27, 30.5, 30.75, 30.34, 30.59, 30.48, 30.3, 30.31, 29.73, 29.8, 30.44, 30.12, 30.3, 30.78, 30.05, 30.11, 30.27, 30.5, 30.55, 30.23, 30.66, 30.27, 30.08, 30.77, 30.62, 30.03, 30.56, 30.89, 30.34, 30.23, 30.66, 30.56, 30.45, 30.0, 30.45, 30.48, 30.3, 29.66, 30.22, 30.41, 28.19, 29.98, 30.3, 27.98, 27.64, 29.67, 29.45, 25.98, 28.11, 28.66, 25.69, 28.06, 28.94, 28.12, 26.81, 28.47, 28.8, 29.8, 26.61, 29.97, 29.17, 29.11, 27.72, 29.36, 29.11, 29.5, 29.89, 30.27, 30.28, 30.16, 30.0, 29.91, 29.84, 30.02, 29.77, 29.91, 30.47, 30.09, 30.25, 30.36, 30.23, 30.14, 30.12, 30.05, 30.16, 30.17, 29.95, 29.98, 29.09, 29.06, 29.73, 29.05, 29.61, 29.64, 29.09, 27.95, 27.84, 29.58, 26.16, 29.58, 29.97, 29.78, 27.14, 29.52, 30.23, 29.42, 29.02, 30.3, 30.08, 29.52, 30.16, 30.09, 30.17, 29.67, 30.69, 29.97, 29.34, 30.41, 30.45, 30.2, 30.16, 30.53, 30.44, 30.5, 30.19, 30.42, 29.8, 30.2, 30.39, 30.45, 30.62, 29.97, 30.55, 30.45, 30.2, 29.81, 30.47, 30.48, 30.17, 30.02, 30.61, 30.48, 30.0, 29.94, 30.62, 30.48, 29.56, 29.98, 30.62, 30.23, 29.05, 30.17, 30.62, 30.48, 29.3, 30.22, 29.59, 30.05, 29.94, 29.92, 29.64, 29.91, 30.64, 30.41, 30.02, 30.25, 30.66, 30.02, 29.7, 30.27, 30.33, 30.02, 30.2, 29.3, 30.0, 30.12, 30.36, 30.31, 30.16, 30.48, 30.36, 30.19, 30.58, 29.83, 30.45, 29.95, 29.7, 30.28, 30.16, 30.11, 29.69, 30.34, 30.02, 30.36, 29.97, 30.36, 30.38, 30.41, 30.36, 30.48, 30.3, 30.5, 30.06, 30.48, 30.34, 30.14, 30.22, 30.31, 30.19, 30.0, 30.3, 30.59, 29.88, 30.33, 30.52, 30.59, 30.47, 30.8, 30.61, 30.58, 30.66, 30.47, 30.53, 30.55, 30.7, 30.83, 30.75, 30.58, 30.58, 30.89, 30.8, 30.83, 30.78, 30.67, 30.89, 30.73, 30.53, 30.72, 30.8, 30.86, 30.91, 31.05, 30.95, 30.98, 30.88, 30.7, 31.06, 30.89, 31.09, 30.92, 31.05, 31.0, 30.97, 31.17, 30.75, 30.95, 30.78, 30.86, 30.7, 30.41, 30.94, 30.75, 30.77, 30.98, 31.08, 30.7, 30.81, 31.05, 30.92, 30.7, 30.84, 30.77, 30.83, 30.86, 30.55, 30.88, 30.91, 30.78, 30.97, 30.62, 30.77, 30.09, 30.5, 29.97, 30.33, 30.34, 30.33, 30.31, 30.44, 30.36, 30.44, 30.44, 30.44, 30.58, 30.14, 30.48, 29.84, 29.7, 29.89, 30.25, 29.55, 29.55, 29.52, 29.55, 30.16, 29.31, 30.05, 30.36, 30.34, 30.03, 30.09, 29.89, 29.86, 29.16, 29.64, 29.92, 29.72, 29.92, 29.5, 29.73, 29.84, 29.53, 29.61, 29.3, 29.22, 29.88, 29.44, 29.88, 29.62, 29.53, 29.66, 29.84, 29.52, 30.11, 29.77, 29.59, 29.58, 29.38, 28.59, 29.31, 28.77, 27.7, 28.81, 29.23, 28.16, 28.48, 28.7, 28.2, 27.75, 28.17, 27.31, 26.11, 26.41, 27.42, 26.64, 25.62, 25.53, 24.92, 25.7, 22.7, 25.72, 24.06, 22.94, 23.7, 23.11, 21.3, 24.25, 23.19, 24.89, 24.5, 23.98, 24.62, 24.84, 25.67, 25.97, 23.89, 24.06, 25.33, 25.23, 25.12, 23.78, 24.22, 24.73, 25.27, 24.52, 23.98, 23.2, 22.95, 22.45, 22.25, 20.92, 20.25, 18.3, 17.05, 14.83, 14.56, 12.82, 10.45, 7.96, 5.64, 6.52, 5.84, 3.55, 1.66, 0.25, 1.03], [27.14, 27.61, 28.11, 28.8, 29.11, 27.78, 29.08, 29.06, 29.53, 29.27, 29.48, 29.98, 29.94, 30.05, 29.8, 30.3, 30.28, 30.31, 30.14, 30.42, 30.03, 30.0, 29.94, 30.2, 29.81, 30.05, 30.48, 30.05, 30.44, 30.38, 30.27, 30.09, 30.31, 29.91, 29.58, 29.34, 29.22, 29.64, 29.73, 30.06, 29.28, 30.2, 29.84, 30.23, 29.77, 30.23, 29.77, 29.5, 29.78, 30.2, 29.91, 29.17, 30.53, 29.73, 30.0, 30.14, 30.48, 30.05, 30.42, 30.28, 30.75, 30.41, 30.17, 30.45, 30.34, 30.02, 30.19, 29.98, 30.12, 29.97, 30.0, 29.97, 29.89, 30.23, 30.64, 30.23, 30.3, 30.78, 30.48, 29.91, 30.47, 30.81, 29.81, 29.86, 30.41, 30.44, 30.17, 29.92, 30.28, 30.39, 29.83, 30.44, 30.3, 29.75, 30.31, 30.67, 30.25, 29.69, 30.12, 30.27, 30.03, 29.75, 30.27, 30.31, 29.56, 29.72, 29.95, 27.47, 28.36, 28.88, 25.23, 27.88, 28.31, 28.2, 28.89, 29.55, 28.86, 29.05, 28.78, 28.53, 28.72, 29.28, 29.77, 28.78, 29.06, 29.22, 29.8, 29.91, 29.64, 29.91, 30.16, 29.53, 30.27, 29.78, 30.55, 30.19, 30.14, 30.64, 30.62, 30.27, 30.11, 30.48, 30.42, 30.03, 30.3, 30.08, 29.03, 30.47, 30.31, 29.88, 29.88, 30.2, 29.31, 29.8, 29.48, 29.28, 29.02, 30.41, 29.62, 29.86, 30.5, 29.89, 29.31, 30.03, 30.11, 30.44, 30.06, 29.91, 30.0, 29.86, 30.56, 30.09, 30.25, 30.52, 30.41, 30.27, 29.55, 30.33, 30.75, 30.47, 29.84, 30.78, 30.2, 29.61, 29.88, 30.52, 29.97, 28.03, 29.67, 30.14, 28.11, 26.72, 29.53, 29.22, 24.92, 25.16, 28.56, 25.17, 26.92, 27.41, 27.95, 27.16, 27.75, 27.95, 29.64, 26.31, 29.22, 27.98, 29.03, 26.67, 29.19, 29.16, 28.53, 28.5, 29.66, 29.39, 29.44, 29.12, 29.31, 29.62, 29.05, 29.5, 29.5, 30.09, 29.22, 29.91, 29.98, 29.34, 28.92, 29.77, 29.62, 29.2, 29.55, 28.94, 28.97, 28.7, 28.44, 29.16, 28.69, 28.72, 28.91, 29.36, 28.84, 28.28, 29.66, 27.64, 28.89, 29.94, 29.38, 27.67, 29.59, 30.16, 29.19, 28.56, 30.39, 29.75, 29.19, 29.8, 30.33, 30.36, 30.06, 30.53, 29.83, 30.05, 29.59, 30.16, 30.55, 30.31, 30.41, 29.59, 30.14, 29.94, 29.7, 29.08, 28.78, 29.92, 29.86, 29.94, 29.69, 30.36, 29.39, 29.78, 29.41, 30.17, 30.12, 30.36, 29.53, 30.23, 30.17, 30.11, 29.44, 29.88, 30.11, 29.25, 30.22, 30.33, 29.92, 29.33, 29.98, 30.28, 29.58, 28.62, 29.7, 29.34, 29.41, 29.53, 28.92, 29.14, 29.14, 29.66, 29.14, 29.0, 29.45, 30.16, 28.44, 28.42, 28.64, 28.94, 28.86, 29.59, 28.78, 29.17, 29.28, 29.3, 28.97, 29.3, 29.44, 29.56, 30.12, 30.33, 28.64, 30.27, 29.56, 29.38, 29.78, 29.58, 29.5, 29.2, 29.31, 29.05, 29.69, 28.98, 29.41, 29.61, 29.97, 30.0, 29.81, 29.83, 30.05, 29.55, 29.7, 29.44, 29.94, 29.66, 29.61, 29.97, 29.0, 29.81, 29.48, 28.55, 29.77, 29.66, 29.78, 29.95, 30.22, 29.88, 29.97, 29.95, 29.22, 29.73, 30.22, 29.7, 30.25, 30.42, 29.77, 30.11, 29.84, 30.03, 30.12, 30.16, 30.09, 30.11, 30.25, 29.88, 30.28, 30.11, 30.31, 30.44, 30.5, 30.72, 30.42, 30.42, 30.11, 30.55, 30.38, 30.69, 30.66, 30.61, 30.64, 30.53, 30.56, 30.22, 30.55, 30.11, 30.19, 30.27, 29.84, 30.44, 29.69, 29.88, 30.5, 30.2, 29.98, 30.12, 30.38, 30.58, 29.86, 29.72, 30.03, 29.97, 30.27, 29.97, 30.22, 30.06, 30.33, 30.67, 29.77, 30.36, 29.47, 29.95, 29.25, 29.64, 29.2, 29.44, 29.94, 29.11, 29.33, 29.95, 29.73, 29.7, 29.47, 29.56, 29.28, 29.19, 29.3, 29.23, 29.7, 28.97, 28.2, 28.89, 28.62, 28.91, 28.0, 29.14, 29.05, 28.73, 29.05, 29.27, 28.31, 28.95, 28.11, 29.03, 28.83, 27.94, 28.86, 28.77, 28.75, 29.09, 28.38, 28.44, 28.66, 28.09, 28.86, 27.73, 29.08, 28.44, 28.56, 28.77, 29.03, 28.66, 29.06, 28.92, 28.78, 28.62, 28.0, 28.22, 28.2, 27.81, 26.48, 27.22, 28.77, 27.56, 26.81, 27.33, 26.94, 26.52, 26.91, 25.38, 24.14, 25.2, 26.08, 26.56, 25.8, 25.48, 23.28, 25.39, 22.02, 26.5, 25.03, 22.61, 24.84, 23.42, 22.17, 24.73, 23.84, 24.69, 25.03, 24.55, 25.23, 25.2, 26.28, 26.25, 26.03, 24.98, 25.67, 25.83, 26.08, 25.38, 25.11, 25.67, 26.08, 24.78, 24.81, 23.81, 23.62, 23.11, 22.92, 21.98, 21.78, 20.48, 18.56, 16.67, 16.17, 14.8, 13.68, 12.02, 8.32, 5.92, 6.77, 7.07, 3.18, 1.36, 0.25]], "ptm": 0.52}
```
