## Supplementary material for "AlphaFold prediction and analysis of Adhesion-family G protein coupled receptor (aGPCR) structures": best_model_pae.json (part 3 of 3)

```
, 30.8, 30.69, 30.7, 30.14, 30.89, 30.8, 30.31, 30.89, 30.69, 30.52, 30.41, 30.64, 29.98, 30.19, 29.83, 28.94, 29.12, 29.55, 29.31, 30.22, 29.5, 30.06, 30.06, 30.27, 29.66, 30.09, 30.61, 29.81, 30.31, 30.64, 30.28, 30.33, 30.84, 30.81, 30.42, 30.64, 30.81, 30.64, 30.64, 30.44, 30.67, 30.36, 29.98, 30.0, 30.55, 29.48, 29.0, 30.41, 29.09, 30.5, 30.48, 30.16, 30.31, 30.83, 30.77, 29.83, 30.78, 30.91, 30.3, 29.89, 30.89, 30.8, 30.34, 30.28, 30.48, 30.59, 30.75, 30.62, 30.55, 30.45, 30.5, 30.5, 30.53, 29.94, 30.61, 30.28, 30.36, 30.42, 30.27, 30.08, 30.03, 30.08, 30.23, 29.59, 29.59, 29.42, 29.81, 29.77, 29.59, 29.81, 29.81, 30.03, 29.92, 30.03, 30.41, 30.52, 30.52, 30.55, 30.33, 30.52, 30.77, 30.83, 30.02, 30.89, 30.78, 30.72, 30.7, 30.81, 30.61, 30.05, 30.5, 30.47, 30.62, 29.86, 30.34, 28.92, 29.95, 30.02, 30.3, 28.94, 28.11, 28.86, 29.59, 29.45, 29.66, 29.45, 29.31, 29.86, 28.89, 29.98, 30.27, 30.23, 30.11, 30.22, 30.38, 30.56, 30.5, 30.84, 30.84, 30.55, 30.64, 30.75, 30.91, 30.83, 30.64, 30.92, 30.72, 30.84, 30.8, 30.88, 30.7, 30.59, 30.52, 30.67, 30.66, 29.81, 30.44, 30.09, 29.95, 29.81, 30.0, 29.06, 28.97, 29.03, 28.81, 29.27, 29.94, 29.5, 29.84, 30.36, 29.84, 30.06, 30.12, 29.92, 30.27, 30.2, 30.42, 30.34, 30.61, 30.67, 30.52, 30.7, 30.75, 30.73, 30.28, 30.59, 30.73, 30.62, 30.55, 30.72, 30.64, 30.58, 30.52, 30.84, 30.66, 30.2, 30.12, 29.92, 28.25, 30.17, 29.56, 30.7, 30.78, 29.58, 30.14, 30.62, 30.62, 30.58, 30.69, 30.56, 30.33, 30.5, 30.69, 30.38, 30.66, 30.75, 30.72, 30.53, 30.8, 30.7, 30.69, 29.88, 30.14, 30.5, 30.12, 30.33, 29.98, 30.08, 30.25, 30.17, 30.08, 30.17, 30.17, 29.97, 30.14, 30.11, 29.97, 29.75, 29.77, 29.55, 29.05, 28.42, 29.38, 28.44, 28.61, 28.97, 28.45, 29.22, 29.09, 28.89, 29.64, 29.2, 28.94, 28.83, 28.84, 28.95, 29.28, 28.17, 28.05, 28.72, 26.91, 28.86, 28.16, 28.92, 29.06, 29.66, 29.78, 30.16, 29.47, 29.69, 29.0, 29.17, 29.59, 29.36, 29.58, 27.98, 30.06, 29.16, 28.48, 29.72, 29.12, 28.72, 29.48, 29.59, 29.02, 29.44, 29.75, 30.16, 30.05, 29.81, 29.97, 29.58, 30.27, 29.8, 29.84, 29.7, 30.03, 29.0, 29.81, 30.06, 29.56, 30.02, 30.25, 30.14, 29.94, 30.08, 30.36, 30.03, 29.8, 29.94, 29.72, 29.77, 29.48, 29.64, 29.14, 29.3, 29.11, 27.31, 28.83, 28.77, 29.16, 29.19, 29.91, 29.94, 29.52, 28.62, 29.39, 28.31, 29.67, 28.81, 29.97, 28.89, 29.12, 29.33, 30.03, 29.66, 29.61, 28.62, 28.62, 28.91, 29.31, 29.06, 28.25, 28.34, 29.23, 28.53, 28.45, 29.5, 29.02, 30.02, 29.61, 30.0, 30.14, 29.81, 29.95, 29.97, 29.58, 29.59, 29.2, 29.41, 29.92, 28.95, 29.88, 29.91, 30.08, 29.81, 29.83, 29.92, 29.17, 29.95, 29.69, 29.31, 29.92, 29.97, 29.84, 29.83, 29.72, 29.77, 29.89, 29.64, 29.62, 29.58, 29.69, 29.42, 29.52, 29.61, 29.41, 29.53, 29.42, 29.67, 29.44, 29.03, 29.58, 29.73, 29.72, 29.89, 29.62, 28.98, 29.92, 29.53, 29.61, 29.62, 28.06, 28.52, 28.69, 28.55, 28.81, 27.55, 28.86, 28.67, 29.0, 29.12, 29.06, 29.86, 29.62, 29.33, 29.58, 29.5, 29.27, 29.48, 29.42, 29.16, 29.09, 29.22, 29.17, 29.0, 28.72, 28.58, 28.7, 27.95, 27.64, 27.69, 28.02, 27.58, 28.25, 27.77, 27.7, 28.41, 28.11, 28.42, 28.98, 28.8, 29.2, 28.83, 28.72, 27.91, 27.44, 28.55, 27.41, 27.23, 26.92, 27.59, 27.36, 27.3, 27.25, 28.05, 25.05, 27.48, 26.94, 25.27, 25.81, 26.08, 26.8, 25.52, 26.94, 26.89, 24.81, 25.66, 25.67, 25.05, 24.52, 24.45, 25.31, 24.27, 22.41, 23.69, 22.81, 21.61, 22.42, 22.28, 21.48, 21.03, 20.91, 18.2, 17.08, 14.03, 10.81, 8.26, 6.79, 5.81, 6.08, 4.61, 1.59, 0.25, 1.09, 3.05, 4.86, 6.4, 7.61, 9.66, 13.45, 16.03, 17.55, 18.77, 19.55, 20.5, 21.92, 22.2, 22.88, 23.69, 23.77, 24.55, 24.45, 25.44, 25.92, 26.09, 26.12, 26.61, 26.77, 27.06, 27.55, 27.41, 28.42, 27.44, 27.94, 28.27, 27.88, 27.97, 27.75, 27.86, 27.41, 27.8, 27.42, 27.33, 26.0], [27.25, 28.69, 29.47, 27.75, 28.78, 28.84, 29.42, 27.69, 27.89, 28.31, 27.67, 27.89, 27.97, 28.47, 29.38, 30.12, 29.67, 29.83, 30.12, 29.47, 29.86, 29.8, 30.55, 30.14, 30.27, 30.36, 30.66, 30.36, 30.3, 30.73, 30.45, 30.73, 30.66, 30.8, 30.28, 30.86, 30.73, 30.38, 30.81, 30.67, 30.38, 30.47, 30.56, 30.08, 30.11, 30.02, 29.06, 29.06, 29.56, 28.94, 29.69, 29.38, 29.77, 30.08, 29.95, 29.38, 30.16, 30.11, 29.52, 30.19, 30.69, 30.3, 30.22, 30.77, 30.72, 30.36, 30.59, 30.69, 30.55, 30.66, 30.55, 30.47, 30.44, 29.91, 29.97, 30.56, 29.05, 28.44, 30.33, 29.38, 30.31, 30.3, 30.48, 29.95, 30.58, 30.77, 30.03, 30.58, 30.66, 30.34, 30.08, 30.88, 30.69, 30.34, 30.06, 30.59, 30.42, 30.62, 30.47, 30.31, 30.48, 30.39, 30.25, 30.16, 29.97, 30.33, 29.94, 30.03, 30.25, 29.95, 29.97, 29.94, 29.88, 29.73, 29.36, 29.36, 29.03, 29.61, 29.3, 29.36, 29.38, 29.61, 30.12, 29.95, 29.97, 30.36, 30.58, 30.45, 30.44, 30.17, 30.58, 30.72, 30.64, 30.02, 30.94, 30.69, 30.64, 30.47, 30.75, 30.45, 30.19, 30.34, 30.14, 30.33, 29.72, 30.06, 29.2, 30.08, 29.92, 30.03, 29.08, 28.39, 29.03, 29.58, 30.16, 29.44, 29.44, 29.16, 29.97, 28.81, 29.81, 29.91, 30.16, 30.0, 30.2, 30.11, 30.45, 30.47, 30.66, 30.88, 30.28, 30.41, 30.64, 30.81, 30.78, 30.34, 30.75, 30.7, 30.7, 30.61, 30.66, 30.66, 30.48, 30.52, 30.39, 30.67, 29.97, 30.36, 29.88, 29.81, 29.56, 29.91, 29.08, 29.05, 28.92, 28.52, 28.84, 29.28, 29.38, 29.88, 30.0, 29.58, 29.86, 30.05, 29.89, 30.27, 30.06, 30.45, 30.09, 30.72, 30.62, 30.39, 30.67, 30.81, 30.62, 29.97, 30.52, 30.64, 30.27, 30.48, 30.52, 30.61, 30.69, 30.39, 30.75, 30.72, 30.17, 30.12, 30.08, 28.23, 30.12, 29.62, 30.45, 30.7, 30.31, 30.23, 30.39, 30.62, 30.56, 30.38, 30.52, 30.33, 30.41, 30.53, 30.45, 30.75, 30.64, 30.73, 30.33, 30.83, 30.66, 30.52, 29.78, 30.12, 30.53, 30.08, 30.16, 29.95, 29.92, 30.33, 30.39, 29.66, 29.64, 30.42, 29.95, 29.56, 30.33, 30.42, 29.72, 29.73, 29.83, 29.52, 28.61, 28.98, 28.66, 28.31, 28.36, 27.67, 29.02, 29.06, 28.42, 29.06, 29.27, 28.78, 28.81, 28.8, 28.66, 28.88, 27.64, 28.34, 28.05, 27.27, 28.17, 28.28, 28.77, 28.97, 29.02, 29.19, 29.31, 29.08, 29.5, 29.11, 29.36, 29.48, 29.39, 29.06, 28.89, 29.3, 29.3, 28.47, 29.3, 29.19, 28.53, 29.03, 29.33, 29.17, 29.41, 29.59, 29.92, 29.97, 29.7, 29.86, 29.61, 30.2, 29.73, 29.94, 29.7, 29.78, 29.17, 29.86, 29.94, 29.95, 29.64, 30.19, 29.73, 29.88, 29.86, 29.86, 29.72, 29.92, 29.78, 30.0, 29.72, 29.52, 29.42, 29.56, 29.45, 29.31, 27.36, 29.0, 28.73, 29.11, 29.41, 29.45, 29.47, 29.42, 28.64, 29.12, 28.39, 29.25, 28.83, 29.33, 28.94, 28.83, 29.38, 29.47, 29.28, 29.3, 28.36, 28.88, 28.56, 29.02, 28.69, 28.14, 28.27, 29.09, 27.86, 28.25, 28.86, 28.56, 29.36, 29.38, 29.69, 29.92, 29.97, 29.33, 30.0, 29.23, 29.53, 29.06, 29.19, 29.55, 29.34, 29.94, 30.23, 29.89, 29.89, 30.0, 29.64, 29.5, 29.78, 29.69, 29.67, 29.91, 30.08, 29.98, 30.02, 29.88, 29.73, 29.62, 29.42, 29.81, 29.61, 29.62, 29.12, 29.58, 29.67, 29.52, 29.25, 29.62, 29.75, 29.09, 29.03, 29.23, 29.53, 29.56, 29.73, 29.62, 29.38, 29.8, 28.36, 29.64, 29.38, 28.17, 28.52, 29.08, 28.66, 28.67, 27.34, 28.86, 29.03, 29.38, 29.0, 28.83, 29.34, 29.55, 29.0, 29.22, 29.33, 29.08, 29.0, 28.86, 28.95, 28.86, 29.0, 29.03, 28.75, 29.03, 28.39, 28.56, 27.59, 27.64, 27.83, 27.83, 27.42, 27.89, 27.86, 27.64, 28.62, 27.89, 27.89, 28.7, 28.94, 29.06, 29.0, 28.53, 27.95, 27.27, 28.23, 27.53, 26.72, 26.73, 27.25, 27.58, 27.81, 27.58, 27.95, 26.83, 27.89, 27.56, 26.47, 26.58, 27.23, 26.88, 25.61, 26.8, 27.39, 25.28, 25.12, 25.81, 25.92, 24.34, 24.7, 24.89, 23.8, 22.72, 23.09, 23.41, 22.34, 23.12, 22.41, 22.73, 21.67, 22.45, 20.39, 19.12, 17.48, 14.16, 11.45, 9.36, 6.93, 5.71, 4.86, 4.08, 2.04, 0.25, 1.15, 3.01, 4.77, 7.03, 8.64, 11.21, 13.45, 16.47, 17.36, 17.97, 19.61, 20.72, 21.0, 22.06, 23.27, 23.31, 24.02, 23.88, 25.06, 25.28, 25.95, 26.09, 26.22, 26.83, 26.5, 27.55, 26.98, 27.94, 27.28, 27.41, 28.45, 27.5, 28.41, 27.39, 27.67, 27.5, 27.8, 27.66, 27.42, 26.86], [26.52, 28.56, 28.94, 26.3, 28.33, 28.47, 28.7, 27.02, 27.36, 27.47, 26.22, 27.11, 26.77, 28.58, 29.39, 29.7, 29.36, 29.8, 30.03, 29.28, 29.81, 29.78, 30.52, 29.89, 30.3, 30.56, 30.41, 29.83, 30.53, 30.78, 30.42, 30.62, 30.7, 30.77, 30.19, 30.78, 30.72, 30.27, 30.8, 30.67, 30.33, 30.3, 30.56, 30.17, 30.36, 29.72, 28.94, 29.02, 29.47, 28.94, 29.53, 28.97, 29.48, 30.05, 30.36, 29.31, 30.27, 30.25, 29.02, 30.3, 30.66, 30.11, 30.2, 30.77, 30.67, 30.23, 30.39, 30.84, 30.53, 30.53, 30.52, 30.8, 30.59, 29.88, 29.72, 30.56, 29.11, 27.45, 30.25, 29.69, 30.39, 30.58, 30.41, 30.19, 30.8, 30.66, 29.61, 30.72, 30.75, 29.81, 29.81, 30.97, 30.8, 30.16, 29.81, 30.42, 30.41, 30.75, 30.42, 30.66, 30.47, 30.39, 30.36, 30.42, 29.97, 30.55, 30.02, 30.08, 30.11, 29.88, 29.75, 29.81, 30.03, 29.73, 29.53, 29.52, 28.83, 29.44, 29.02, 29.38, 29.27, 29.45, 29.98, 30.0, 29.8, 30.17, 30.5, 30.44, 30.42, 30.11, 30.62, 30.8, 30.59, 30.06, 30.84, 30.73, 30.69, 30.33, 30.7, 30.56, 29.45, 30.5, 30.42, 30.61, 30.19, 30.08, 28.69, 30.33, 30.03, 30.06, 29.27, 28.12, 28.83, 29.75, 30.14, 29.8, 29.11, 29.39, 30.23, 29.17, 29.98, 29.92, 30.33, 30.05, 30.06, 30.23, 30.38, 30.38, 30.83, 30.8, 29.98, 30.56, 30.67, 30.72, 30.61, 30.38, 30.78, 30.64, 30.7, 30.66, 30.67, 30.53, 30.41, 30.48, 30.33, 30.48, 29.78, 30.39, 29.78, 30.0, 29.41, 29.22, 28.81, 28.62, 28.48, 28.3, 28.55, 29.38, 29.12, 29.83, 30.06, 29.66, 29.95, 30.12, 29.52, 30.0, 29.98, 30.27, 29.72, 30.36, 30.56, 30.31, 30.56, 30.67, 30.55, 29.78, 30.31, 30.73, 30.22, 30.62, 30.64, 30.67, 30.38, 30.66, 30.88, 30.61, 30.06, 30.22, 30.22, 28.41, 30.31, 29.72, 30.75, 30.75, 30.02, 30.2, 30.59, 30.42, 30.22, 30.36, 30.55, 30.16, 30.33, 30.45, 30.52, 30.78, 30.83, 30.66, 30.47, 30.69, 30.53, 30.62, 29.58, 29.98, 30.53, 30.2, 29.89, 29.73, 29.95, 30.3, 30.02, 29.81, 30.0, 29.72, 29.81, 29.83, 30.22, 29.8, 29.69, 29.47, 29.47, 29.41, 28.58, 29.02, 28.03, 28.14, 28.11, 28.08, 28.81, 28.81, 28.62, 29.03, 28.91, 28.59, 28.52, 28.61, 28.44, 28.41, 27.17, 27.83, 27.8, 26.05, 28.05, 27.5, 28.83, 28.77, 28.98, 29.0, 29.22, 28.73, 29.25, 28.12, 28.7, 28.95, 29.17, 28.89, 28.14, 29.31, 28.83, 28.72, 29.02, 29.19, 28.88, 28.84, 29.11, 28.73, 29.11, 29.52, 29.62, 29.97, 29.75, 30.05, 29.75, 30.16, 29.72, 29.33, 29.78, 29.67, 29.08, 29.5, 29.81, 29.78, 29.92, 29.62, 30.11, 29.91, 29.39, 30.22, 29.89, 29.8, 29.59, 29.58, 29.88, 29.52, 29.22, 28.72, 28.94, 29.02, 26.08, 28.45, 28.75, 28.41, 29.19, 29.31, 29.33, 29.09, 28.47, 28.88, 28.48, 28.84, 29.03, 29.27, 28.83, 29.14, 29.03, 29.17, 28.52, 29.31, 28.52, 28.5, 29.11, 28.53, 28.69, 28.25, 28.27, 28.81, 27.89, 27.98, 28.72, 28.39, 29.19, 29.44, 29.44, 30.06, 29.78, 29.56, 29.42, 29.39, 29.27, 29.12, 29.12, 29.83, 28.47, 29.75, 29.7, 29.91, 29.67, 29.88, 29.58, 29.09, 29.81, 28.83, 29.81, 29.86, 30.05, 29.45, 29.83, 29.27, 29.45, 29.64, 29.06, 29.58, 29.12, 29.64, 29.0, 28.73, 29.56, 28.95, 29.28, 29.16, 29.27, 29.19, 29.3, 29.3, 29.56, 29.69, 29.77, 29.11, 29.25, 29.83, 29.38, 29.33, 29.34, 27.55, 28.52, 28.44, 28.77, 28.48, 27.97, 28.47, 28.47, 28.39, 28.92, 28.34, 29.22, 29.02, 28.73, 28.97, 29.23, 29.48, 29.81, 29.25, 28.8, 29.19, 29.19, 29.08, 29.05, 28.92, 28.7, 28.17, 27.92, 27.61, 28.28, 28.28, 28.03, 28.14, 27.91, 27.06, 28.08, 27.78, 27.8, 28.69, 28.44, 28.67, 28.89, 28.08, 26.92, 26.48, 27.97, 27.38, 26.09, 26.58, 27.7, 27.0, 26.67, 27.38, 27.28, 24.92, 27.27, 26.72, 26.19, 25.23, 26.45, 26.62, 24.97, 25.31, 26.78, 25.17, 24.19, 24.48, 24.55, 22.94, 24.06, 24.61, 22.84, 21.53, 22.69, 22.48, 20.73, 21.52, 21.94, 22.41, 22.31, 22.72, 21.23, 20.75, 19.91, 17.31, 14.98, 12.09, 8.97, 6.79, 6.44, 4.86, 3.7, 1.68, 0.25, 1.09, 2.77, 3.9, 6.67, 6.82, 9.98, 13.21, 14.04, 15.41, 17.77, 18.98, 19.77, 20.8, 21.3, 22.11, 22.22, 22.91, 23.98, 24.81, 25.11, 24.7, 25.48, 25.84, 26.22, 26.69, 26.64, 27.73, 26.88, 27.42, 27.5, 26.78, 27.28, 26.94, 27.19, 27.14, 27.16, 27.02, 26.23, 24.98], [26.66, 29.08, 29.27, 27.22, 28.39, 29.31, 29.84, 27.27, 27.98, 28.14, 27.72, 28.31, 27.59, 28.89, 29.83, 29.98, 29.78, 29.81, 30.08, 29.41, 29.55, 29.81, 30.66, 30.34, 30.31, 30.67, 30.83, 30.39, 30.44, 30.73, 30.77, 30.86, 30.77, 30.97, 30.64, 30.83, 30.83, 30.66, 30.94, 30.78, 30.55, 30.41, 30.62, 30.22, 30.34, 29.61, 29.25, 29.38, 29.53, 28.86, 29.88, 29.27, 29.89, 30.06, 30.47, 29.59, 30.39, 30.67, 30.14, 30.69, 30.91, 30.92, 30.8, 30.94, 30.83, 30.72, 31.12, 30.78, 30.94, 30.67, 30.59, 30.91, 30.89, 30.22, 30.27, 30.78, 30.06, 27.92, 30.33, 29.69, 30.67, 30.67, 30.48, 30.7, 30.92, 30.95, 30.33, 30.95, 30.91, 30.48, 30.17, 31.03, 30.84, 30.42, 30.48, 30.95, 31.0, 30.64, 30.84, 30.67, 30.81, 30.73, 30.58, 30.22, 30.34, 30.61, 30.19, 30.02, 29.91, 29.8, 29.94, 30.03, 30.33, 30.02, 29.56, 29.47, 28.95, 29.95, 29.94, 29.62, 29.56, 29.52, 30.0, 30.02, 29.81, 30.12, 30.53, 30.61, 30.47, 30.55, 30.77, 30.98, 30.69, 30.58, 31.03, 30.86, 30.75, 30.8, 31.08, 30.75, 30.38, 30.7, 30.62, 30.75, 29.8, 30.58, 28.8, 30.52, 30.39, 30.53, 29.34, 27.92, 28.22, 30.11, 30.42, 30.33, 30.11, 29.16, 30.42, 28.28, 29.66, 30.34, 30.23, 29.97, 29.91, 30.45, 30.11, 30.47, 31.09, 31.2, 30.48, 30.47, 30.66, 30.95, 30.83, 30.47, 30.88, 30.84, 30.72, 30.8, 30.89, 30.17, 30.59, 30.45, 30.58, 30.3, 29.59, 30.39, 29.02, 30.08, 29.12, 29.44, 29.31, 29.0, 29.27, 29.23, 29.56, 29.78, 29.5, 29.92, 30.33, 30.05, 29.81, 30.11, 29.95, 30.38, 30.0, 30.61, 30.34, 30.41, 30.61, 30.62, 30.77, 30.95, 30.88, 30.41, 30.81, 30.73, 31.06, 30.81, 30.67, 30.52, 30.95, 30.78, 30.8, 30.73, 30.45, 30.2, 29.91, 27.97, 30.05, 29.38, 30.52, 30.58, 29.78, 30.16, 30.58, 30.39, 30.61, 30.69, 30.7, 30.77, 30.55, 30.7, 30.47, 31.02, 30.91, 30.89, 30.66, 30.86, 30.61, 30.64, 30.0, 30.64, 30.5, 29.77, 30.2, 29.72, 30.27, 30.59, 30.22, 30.08, 30.27, 30.22, 29.7, 29.86, 30.38, 30.28, 29.55, 29.7, 29.97, 29.3, 29.16, 28.98, 28.81, 28.33, 28.53, 27.97, 29.2, 29.47, 29.08, 29.27, 28.98, 28.5, 28.58, 28.17, 28.48, 27.64, 26.52, 26.75, 27.27, 27.31, 27.47, 26.19, 28.28, 28.98, 28.77, 28.8, 29.41, 29.17, 29.25, 28.81, 29.34, 28.73, 28.7, 29.0, 28.12, 29.39, 28.83, 27.8, 29.25, 29.31, 27.64, 28.64, 29.3, 28.22, 29.03, 29.59, 29.7, 29.42, 29.75, 30.09, 29.89, 30.23, 29.81, 29.47, 30.11, 29.92, 29.16, 29.41, 30.19, 29.75, 30.05, 29.91, 30.05, 30.22, 29.67, 30.22, 29.94, 30.12, 29.41, 29.69, 28.92, 29.47, 29.25, 28.59, 28.31, 28.28, 27.84, 28.66, 28.44, 29.17, 29.44, 29.73, 29.72, 29.12, 28.53, 29.25, 28.67, 29.44, 28.86, 29.12, 29.47, 28.62, 29.58, 29.83, 29.38, 30.03, 28.0, 29.45, 28.81, 29.05, 29.11, 27.59, 28.67, 28.86, 28.0, 27.75, 28.89, 28.91, 29.38, 29.56, 29.73, 30.34, 29.88, 29.8, 29.94, 29.55, 29.58, 29.83, 29.11, 29.78, 29.44, 29.95, 29.81, 30.36, 30.14, 30.19, 29.47, 29.06, 30.08, 30.03, 29.67, 30.16, 30.05, 30.09, 29.92, 29.73, 29.8, 29.75, 29.91, 29.92, 29.44, 30.03, 29.33, 29.98, 29.97, 29.77, 29.73, 29.73, 30.03, 29.48, 29.25, 29.36, 29.52, 29.48, 30.08, 29.69, 29.45, 29.81, 29.27, 29.84, 29.53, 27.05, 28.52, 28.78, 28.58, 29.08, 27.34, 28.67, 28.55, 29.0, 28.91, 29.27, 29.36, 29.27, 29.28, 29.55, 29.61, 29.73, 29.81, 29.34, 29.72, 29.55, 29.47, 29.56, 29.73, 29.47, 28.84, 29.19, 28.58, 27.94, 28.78, 28.56, 28.25, 28.64, 27.78, 26.91, 28.91, 28.25, 28.88, 29.09, 29.42, 29.48, 29.12, 29.3, 28.81, 27.44, 29.5, 27.08, 27.8, 26.06, 28.03, 26.92, 28.27, 28.12, 28.73, 26.36, 28.08, 27.31, 24.81, 25.72, 26.28, 26.73, 24.92, 26.58, 26.64, 25.17, 25.06, 26.09, 25.83, 24.91, 25.34, 26.3, 23.19, 22.45, 21.38, 22.23, 21.91, 21.84, 22.38, 22.83, 23.08, 23.16, 22.16, 21.25, 20.83, 19.61, 17.31, 15.46, 11.9, 9.38, 7.52, 6.18, 4.95, 3.78, 1.87, 0.25, 1.07, 2.65, 4.0, 5.66, 6.59, 10.16, 12.09, 13.59, 16.02, 17.77, 18.33, 19.5, 20.64, 21.25, 21.8, 22.52, 24.03, 24.86, 25.27, 24.67, 25.42, 25.97, 26.64, 27.3, 26.84, 27.69, 26.73, 27.17, 28.53, 27.22, 27.97, 27.41, 26.59, 26.86, 26.69, 27.3, 26.42, 24.11], [26.31, 28.27, 29.09, 26.25, 27.98, 28.53, 28.2, 25.48, 26.39, 26.62, 26.56, 26.59, 26.56, 27.77, 28.98, 29.62, 29.34, 29.53, 29.94, 29.22, 29.58, 29.81, 30.09, 29.69, 30.05, 30.05, 30.48, 29.88, 30.33, 30.53, 30.34, 30.58, 30.52, 30.7, 29.77, 30.88, 30.7, 30.19, 30.81, 30.83, 30.5, 30.34, 30.53, 30.0, 30.11, 29.64, 28.78, 29.47, 29.42, 29.11, 29.53, 28.95, 29.66, 29.8, 29.97, 28.86, 29.98, 30.19, 29.08, 30.27, 30.59, 29.98, 29.95, 30.84, 30.66, 30.17, 30.28, 30.77, 30.56, 30.36, 30.28, 30.55, 30.28, 29.81, 29.73, 30.33, 29.36, 27.81, 30.38, 29.19, 30.53, 30.42, 30.17, 30.25, 30.62, 30.69, 29.8, 30.56, 30.62, 29.84, 29.48, 30.75, 30.81, 29.77, 30.14, 30.42, 30.23, 30.62, 30.42, 30.09, 30.25, 30.31, 30.12, 30.0, 29.67, 30.33, 29.97, 29.69, 29.62, 29.66, 29.97, 29.83, 29.8, 29.77, 29.22, 29.38, 29.02, 29.48, 29.48, 29.2, 29.27, 29.53, 30.12, 29.91, 29.66, 30.05, 30.31, 30.12, 30.22, 29.95, 30.19, 30.53, 30.42, 29.84, 30.73, 30.45, 30.48, 30.36, 30.52, 30.33, 29.56, 30.19, 30.08, 30.27, 29.81, 30.06, 28.44, 30.27, 29.88, 29.95, 29.45, 27.69, 28.23, 29.91, 29.94, 29.92, 28.98, 29.5, 29.86, 28.72, 29.7, 29.64, 30.41, 29.89, 30.05, 29.77, 30.33, 30.17, 30.28, 30.56, 29.98, 30.25, 30.27, 30.33, 30.42, 30.5, 30.62, 30.52, 30.48, 30.56, 30.66, 30.48, 30.27, 30.38, 30.28, 30.47, 29.61, 30.31, 29.77, 29.84, 29.11, 29.33, 29.0, 28.41, 28.38, 28.55, 28.98, 29.41, 29.22, 29.94, 30.2, 29.75, 29.92, 30.14, 29.75, 30.28, 30.14, 30.38, 29.81, 30.48, 30.41, 30.02, 30.22, 30.38, 30.44, 29.23, 30.23, 30.38, 30.25, 30.38, 30.36, 30.39, 30.39, 30.48, 30.39, 30.34, 29.88, 30.02, 29.73, 27.59, 29.8, 29.05, 30.52, 30.45, 29.58, 29.98, 30.19, 30.27, 30.02, 30.08, 30.64, 29.77, 30.16, 30.44, 29.97, 30.67, 30.59, 30.72, 30.31, 30.7, 30.56, 30.55, 29.53, 30.16, 30.41, 30.16, 30.05, 29.34, 29.91, 30.62, 30.48, 29.62, 29.77, 30.19, 29.73, 29.61, 30.02, 30.02, 29.44, 29.47, 29.58, 29.2, 28.58, 28.61, 28.69, 28.44, 28.17, 28.2, 28.88, 29.23, 29.33, 29.27, 29.33, 29.23, 28.48, 28.56, 28.81, 28.88, 26.92, 27.59, 27.64, 26.09, 27.66, 27.62, 28.66, 28.83, 28.95, 29.09, 29.33, 29.2, 29.0, 28.66, 28.41, 29.06, 28.73, 28.89, 27.7, 28.83, 28.66, 28.72, 29.17, 28.98, 28.56, 28.95, 28.86, 28.5, 29.05, 29.11, 29.7, 29.69, 29.66, 29.81, 29.69, 29.97, 29.61, 29.44, 29.64, 29.69, 29.09, 29.52, 29.88, 29.89, 29.92, 30.08, 29.75, 29.91, 29.77, 29.91, 29.95, 29.91, 29.75, 29.34, 28.91, 29.22, 29.17, 28.44, 28.72, 28.33, 25.75, 28.33, 28.44, 29.05, 29.12, 29.53, 29.39, 29.48, 28.77, 29.3, 28.53, 29.38, 28.88, 29.44, 29.06, 29.2, 29.45, 29.77, 29.22, 29.34, 28.84, 28.75, 28.83, 28.94, 28.91, 28.48, 28.05, 28.7, 28.39, 28.19, 29.03, 28.62, 29.81, 29.59, 29.72, 29.73, 29.84, 29.41, 30.03, 29.16, 29.28, 29.2, 29.06, 29.7, 29.08, 29.73, 29.83, 29.94, 29.73, 29.92, 28.97, 29.22, 30.03, 29.64, 29.77, 30.09, 30.27, 29.72, 29.7, 29.62, 29.38, 29.02, 29.33, 29.52, 29.28, 29.16, 28.86, 29.05, 29.7, 29.39, 29.39, 29.38, 29.86, 29.56, 29.08, 29.45, 29.23, 29.66, 29.8, 29.09, 28.78, 29.52, 28.56, 29.12, 28.34, 27.2, 27.61, 28.09, 27.83, 28.2, 27.81, 28.27, 27.08, 28.39, 28.77, 28.52, 28.88, 28.91, 28.7, 29.2, 28.91, 29.3, 29.31, 28.56, 29.08, 29.0, 29.05, 28.84, 29.0, 29.05, 28.69, 28.22, 28.38, 28.19, 28.44, 28.53, 28.08, 28.23, 28.08, 27.7, 28.34, 27.69, 28.02, 27.73, 28.56, 28.7, 28.83, 27.55, 27.64, 27.19, 28.39, 27.23, 26.66, 26.52, 27.05, 27.23, 27.11, 27.31, 27.52, 25.73, 27.75, 26.39, 26.92, 25.77, 26.8, 26.69, 25.06, 25.36, 26.94, 24.02, 24.39, 24.39, 24.94, 23.44, 24.28, 24.25, 22.14, 22.16, 21.94, 21.78, 20.55, 21.42, 21.64, 22.38, 22.05, 22.95, 21.91, 21.67, 21.72, 19.58, 18.05, 16.08, 14.3, 12.56, 9.76, 6.98, 5.68, 5.66, 3.69, 1.91, 0.25, 1.05, 2.94, 3.52, 5.41, 6.48, 8.3, 11.86, 13.37, 15.66, 16.7, 17.23, 19.61, 19.59, 20.16, 21.62, 22.5, 23.08, 24.5, 24.27, 24.27, 23.7, 24.55, 26.08, 25.48, 27.16, 25.83, 26.73, 26.44, 26.36, 26.55, 26.23, 26.31, 26.31, 26.53, 26.36, 25.86, 24.52], [26.8, 28.95, 29.56, 26.56, 27.98, 29.2, 28.67, 26.06, 27.31, 27.27, 25.62, 27.3, 27.53, 28.66, 29.7, 30.02, 29.81, 29.72, 30.2, 29.5, 29.81, 29.77, 30.72, 30.12, 30.05, 30.64, 30.75, 30.05, 30.67, 30.95, 30.77, 30.86, 30.95, 31.0, 30.3, 30.97, 30.88, 30.42, 30.98, 30.7, 30.72, 30.48, 30.75, 30.23, 30.38, 29.86, 29.56, 29.66, 29.64, 29.38, 29.8, 29.92, 29.89, 30.31, 30.41, 29.67, 30.58, 30.42, 30.14, 30.53, 30.92, 30.72, 30.45, 30.97, 31.0, 30.58, 30.75, 30.94, 30.73, 30.52, 30.58, 30.86, 30.62, 29.97, 29.45, 30.3, 29.73, 27.38, 29.73, 29.39, 30.31, 30.64, 30.25, 30.41, 30.62, 30.88, 30.05, 30.69, 30.86, 30.03, 29.89, 30.7, 30.86, 30.33, 30.19, 30.8, 30.75, 30.81, 30.61, 30.73, 30.83, 30.33, 30.25, 30.38, 30.33, 30.53, 29.92, 29.84, 29.8, 29.83, 30.03, 30.09, 30.12, 29.69, 30.0, 29.69, 29.34, 30.0, 30.08, 29.92, 29.84, 29.91, 30.16, 30.12, 29.78, 30.3, 30.47, 30.39, 30.55, 30.48, 30.69, 30.62, 30.81, 30.17, 30.84, 30.44, 30.58, 30.53, 30.73, 30.45, 30.23, 30.52, 30.38, 30.38, 29.8, 30.14, 28.44, 30.22, 30.25, 29.98, 29.23, 27.97, 27.45, 30.03, 30.23, 30.17, 29.97, 29.2, 30.16, 28.53, 29.8, 30.16, 30.31, 29.95, 30.22, 30.5, 30.2, 30.47, 30.91, 30.72, 30.34, 30.77, 30.75, 30.69, 30.7, 30.61, 30.92, 30.72, 30.84, 30.64, 30.84, 30.55, 30.66, 30.67, 30.62, 30.69, 30.28, 30.52, 30.39, 29.77, 30.12, 30.11, 30.09, 29.38, 29.27, 29.05, 29.42, 30.17, 30.11, 30.42, 30.61, 30.2, 30.58, 30.7, 30.19, 30.72, 30.56, 30.78, 30.38, 30.67, 30.88, 30.64, 30.69, 30.84, 30.86, 30.48, 30.95, 30.95, 30.81, 30.55, 30.7, 30.75, 30.62, 30.78, 30.8, 30.62, 30.36, 30.06, 29.91, 27.89, 30.08, 29.14, 30.66, 30.73, 29.7, 30.27, 30.84, 30.66, 30.3, 30.83, 30.73, 30.61, 30.59, 31.0, 30.73, 30.83, 31.09, 30.91, 30.59, 30.94, 30.88, 30.84, 30.02, 30.22, 30.61, 30.45, 30.52, 30.23, 30.31, 30.59, 30.48, 30.22, 30.42, 30.25, 30.2, 30.09, 30.39, 30.48, 29.97, 29.78, 30.25, 29.58, 29.61, 29.12, 29.2, 28.91, 28.69, 28.67, 29.2, 29.39, 28.92, 28.98, 28.98, 28.95, 27.56, 28.55, 28.33, 28.36, 26.95, 26.03, 27.31, 26.89, 27.84, 27.33, 28.56, 28.41, 29.14, 28.8, 29.62, 29.33, 28.89, 28.34, 28.75, 28.38, 28.64, 28.61, 27.69, 28.72, 27.78, 27.81, 28.78, 28.77, 28.19, 28.23, 29.2, 28.56, 29.31, 29.48, 29.66, 29.56, 30.05, 29.94, 29.61, 29.89, 29.56, 29.52, 29.75, 29.42, 29.61, 29.64, 29.75, 29.97, 29.78, 29.81, 29.86, 30.06, 29.72, 29.83, 30.0, 29.78, 29.33, 29.23, 29.62, 28.84, 28.92, 28.05, 28.69, 28.33, 27.16, 28.45, 28.53, 29.09, 29.19, 29.53, 29.48, 29.06, 29.0, 29.0, 29.33, 28.97, 29.0, 29.12, 28.95, 28.89, 29.2, 29.39, 29.34, 29.38, 28.61, 28.89, 28.61, 28.55, 28.64, 28.23, 28.5, 28.83, 28.58, 28.77, 28.92, 29.38, 29.84, 29.61, 29.89, 30.08, 29.7, 29.69, 29.78, 29.59, 29.66, 29.53, 29.08, 29.69, 29.41, 29.56, 29.41, 29.88, 29.72, 29.97, 29.08, 29.55, 29.88, 29.45, 29.89, 29.89, 29.88, 29.73, 29.73, 29.78, 29.36, 29.02, 29.22, 29.61, 29.52, 29.47, 29.12, 29.22, 29.42, 29.22, 29.33, 29.56, 29.88, 29.2, 29.41, 29.34, 29.78, 29.66, 29.83, 29.53, 29.14, 29.61, 28.86, 28.95, 28.69, 27.14, 28.41, 27.75, 27.69, 28.05, 27.48, 28.25, 28.17, 27.77, 28.59, 28.69, 28.8, 28.95, 29.22, 29.27, 29.17, 29.23, 29.5, 28.2, 29.47, 29.36, 29.03, 29.02, 29.12, 29.16, 28.75, 28.5, 28.56, 28.5, 28.39, 28.48, 28.31, 28.23, 28.39, 27.64, 28.64, 27.94, 28.2, 28.53, 29.03, 29.0, 29.31, 29.03, 27.75, 28.34, 29.39, 27.53, 27.48, 27.53, 27.61, 28.41, 27.48, 27.56, 27.8, 27.16, 28.11, 26.89, 25.2, 26.23, 26.45, 27.25, 24.59, 26.11, 26.81, 24.84, 24.72, 25.5, 24.56, 23.17, 23.77, 25.48, 21.81, 21.69, 22.91, 22.94, 22.12, 24.06, 23.05, 23.72, 22.89, 23.48, 22.44, 22.2, 22.69, 21.58, 19.41, 17.88, 16.64, 15.81, 13.12, 9.94, 6.76, 5.82, 5.39, 3.28, 1.67, 0.25, 1.03, 2.6, 3.37, 6.04, 5.83, 8.88, 12.64, 14.91, 16.09, 17.25, 19.16, 19.88, 19.72, 21.25, 21.88, 22.72, 24.48, 23.92, 24.47, 24.38, 24.41, 25.98, 25.56, 27.2, 26.17, 26.47, 27.41, 26.2, 27.41, 26.78, 26.78, 26.34, 26.8, 26.59, 25.89, 23.66], [26.8, 27.92, 28.28, 25.34, 27.56, 27.75, 27.42, 25.53, 26.53, 25.53, 25.61, 25.56, 25.84, 27.41, 28.39, 29.41, 29.12, 29.25, 29.67, 29.58, 29.62, 29.45, 30.02, 29.83, 30.0, 29.8, 30.2, 29.59, 30.16, 30.5, 30.34, 30.38, 30.42, 30.59, 29.75, 30.84, 30.64, 30.03, 30.7, 30.52, 30.39, 30.28, 30.39, 29.94, 29.84, 29.3, 29.3, 28.84, 29.47, 28.55, 29.44, 28.69, 29.56, 30.0, 30.06, 29.36, 29.95, 30.11, 29.09, 30.06, 30.55, 30.19, 29.86, 30.56, 30.66, 30.3, 30.22, 30.64, 30.52, 30.38, 30.19, 30.48, 30.39, 29.44, 29.48, 29.81, 29.06, 27.52, 29.89, 29.62, 30.17, 30.23, 30.0, 30.27, 30.41, 30.5, 30.06, 30.3, 30.5, 29.92, 29.72, 30.69, 30.5, 29.78, 29.89, 30.42, 30.14, 30.53, 30.3, 29.94, 30.34, 30.22, 29.98, 29.97, 29.69, 30.06, 29.88, 29.58, 29.89, 29.83, 29.94, 29.64, 29.77, 29.64, 29.44, 29.45, 28.81, 29.23, 29.66, 29.11, 29.2, 29.12, 29.72, 29.58, 29.69, 29.84, 30.2, 30.09, 30.09, 30.06, 30.17, 30.45, 30.52, 29.84, 30.78, 30.44, 30.44, 29.97, 30.5, 30.08, 29.48, 30.16, 29.77, 30.03, 29.7, 29.72, 29.11, 30.05, 29.67, 29.78, 29.28, 27.91, 28.56, 29.61, 29.72, 29.67, 29.14, 29.03, 29.8, 28.75, 29.53, 29.59, 30.39, 29.78, 29.98, 30.02, 30.16, 30.19, 30.55, 30.47, 30.03, 30.16, 30.38, 30.38, 30.25, 30.47, 30.69, 30.52, 30.44, 30.55, 30.59, 30.59, 30.12, 30.39, 30.36, 30.44, 29.73, 30.2, 29.78, 29.36, 29.25, 29.2, 28.56, 28.44, 28.61, 28.12, 28.59, 29.05, 29.19, 29.8, 30.06, 29.44, 29.81, 30.14, 30.0, 30.06, 29.77, 30.28, 30.02, 30.42, 30.52, 30.05, 30.5, 30.61, 30.28, 29.67, 30.52, 30.31, 30.16, 30.19, 30.47, 30.3, 30.31, 30.5, 30.59, 30.2, 30.08, 30.23, 29.61, 27.27, 29.38, 28.48, 30.09, 30.33, 29.41, 29.58, 30.23, 30.36, 30.08, 29.91, 30.41, 30.06, 30.06, 30.19, 30.03, 30.55, 30.55, 30.62, 30.02, 30.61, 30.38, 30.41, 29.83, 29.88, 30.47, 30.31, 30.12, 29.69, 29.8, 30.39, 30.2, 29.73, 30.11, 29.92, 29.67, 29.5, 30.06, 29.88, 29.58, 29.23, 29.28, 28.77, 28.67, 28.83, 29.03, 28.7, 28.62, 28.12, 28.78, 28.88, 28.38, 28.55, 28.45, 28.89, 28.73, 28.59, 28.3, 28.47, 27.91, 28.11, 27.86, 26.45, 28.23, 27.92, 28.61, 28.33, 29.23, 29.14, 29.03, 28.98, 29.08, 28.36, 28.28, 28.25, 28.69, 29.11, 28.31, 29.06, 28.7, 28.28, 29.17, 28.7, 28.41, 29.03, 29.05, 28.61, 29.12, 29.05, 29.75, 29.47, 29.31, 29.62, 29.33, 29.59, 29.14, 29.3, 29.69, 29.17, 29.02, 29.47, 29.83, 30.05, 29.42, 29.67, 29.48, 30.08, 29.33, 29.86, 29.73, 29.81, 29.45, 29.2, 29.56, 29.16, 29.11, 28.67, 28.94, 29.03, 27.0, 28.84, 28.19, 29.45, 29.58, 29.28, 29.67, 28.97, 29.28, 29.16, 29.22, 29.03, 28.89, 29.41, 29.05, 29.19, 29.3, 29.61, 29.55, 29.41, 28.44, 28.62, 28.72, 28.56, 29.11, 28.33, 28.64, 28.91, 28.12, 28.61, 29.3, 28.91, 29.59, 29.75, 29.73, 29.91, 29.97, 29.52, 29.88, 29.27, 29.55, 29.33, 28.67, 29.73, 29.52, 29.75, 29.62, 29.86, 29.61, 29.86, 28.86, 29.0, 30.02, 29.72, 29.73, 30.03, 30.09, 29.84, 30.0, 29.89, 29.8, 29.09, 29.31, 29.72, 29.33, 29.55, 28.38, 29.38, 29.45, 29.36, 29.42, 29.62, 29.92, 29.56, 29.48, 29.36, 29.42, 29.75, 29.64, 29.34, 29.25, 29.55, 28.06, 29.44, 28.66, 26.92, 27.88, 28.16, 27.97, 28.16, 27.83, 28.17, 28.12, 28.55, 28.88, 28.47, 29.11, 28.97, 29.08, 29.31, 28.67, 29.45, 29.31, 28.8, 28.97, 29.22, 29.08, 29.02, 29.09, 29.12, 29.02, 28.36, 28.23, 28.44, 28.47, 28.34, 28.03, 28.45, 28.06, 27.97, 28.72, 28.25, 28.25, 27.8, 28.38, 28.47, 28.81, 28.0, 26.62, 27.45, 27.59, 27.52, 26.77, 26.45, 26.66, 27.42, 25.8, 27.3, 27.38, 26.55, 27.94, 27.06, 27.56, 25.62, 26.67, 26.67, 25.7, 26.69, 26.94, 24.73, 24.23, 24.61, 24.56, 24.28, 24.56, 24.53, 23.23, 23.41, 23.33, 23.09, 23.22, 24.11, 22.69, 23.67, 22.81, 23.53, 22.42, 21.72, 22.64, 20.98, 19.89, 18.86, 17.91, 16.72, 15.28, 12.41, 9.59, 6.37, 5.76, 6.05, 3.02, 1.74, 0.25, 1.04, 2.83, 3.42, 4.91, 5.94, 9.0, 11.83, 13.7, 15.37, 17.41, 18.61, 19.45, 20.16, 21.48, 21.92, 23.17, 22.47, 23.95, 24.36, 23.98, 25.81, 24.73, 26.23, 25.08, 25.69, 26.38, 25.92, 26.41, 26.14, 26.38, 25.09, 26.08, 25.95, 24.73, 24.86], [25.5, 28.06, 28.34, 25.45, 27.5, 28.11, 26.8, 25.3, 26.72, 26.58, 24.98, 26.97, 27.42, 28.09, 29.27, 29.72, 29.55, 28.92, 30.03, 29.17, 29.5, 29.53, 30.41, 29.72, 29.97, 30.52, 30.59, 29.62, 30.58, 30.89, 30.58, 30.62, 30.84, 30.83, 30.12, 30.97, 30.8, 30.47, 30.92, 30.77, 30.53, 30.17, 30.61, 29.77, 30.05, 29.62, 29.52, 29.45, 29.81, 29.22, 29.33, 29.7, 29.83, 29.94, 30.19, 29.67, 30.38, 30.17, 29.77, 30.42, 30.73, 30.5, 30.0, 30.92, 30.78, 30.38, 30.33, 30.91, 30.75, 30.28, 30.47, 30.64, 30.38, 29.75, 29.27, 29.98, 28.97, 27.64, 29.73, 29.41, 30.28, 30.58, 29.84, 30.05, 30.67, 30.58, 29.66, 30.64, 30.84, 30.08, 30.0, 30.8, 30.42, 29.69, 30.06, 30.67, 30.42, 30.45, 30.48, 30.31, 30.67, 30.17, 30.05, 29.83, 30.25, 30.25, 29.56, 29.62, 29.7, 29.75, 29.67, 29.69, 29.81, 29.12, 29.56, 29.48, 28.88, 29.69, 29.73, 29.8, 29.66, 29.52, 30.06, 29.95, 29.38, 29.89, 30.05, 30.27, 30.19, 30.06, 30.41, 30.64, 30.53, 30.14, 30.88, 30.47, 30.5, 30.31, 30.72, 30.31, 30.06, 30.52, 30.27, 29.84, 29.61, 29.73, 28.64, 30.2, 29.91, 29.5, 28.92, 27.73, 27.84, 29.75, 29.73, 29.77, 29.92, 29.44, 30.14, 28.89, 29.69, 29.75, 30.19, 30.0, 29.45, 30.39, 29.67, 30.12, 30.7, 30.34, 30.03, 30.53, 30.52, 30.5, 30.38, 30.36, 30.67, 30.45, 30.62, 30.52, 30.67, 30.42, 30.33, 30.3, 30.34, 30.22, 29.77, 30.12, 29.81, 29.0, 29.23, 29.73, 29.44, 29.11, 29.02, 28.58, 28.75, 29.73, 29.84, 30.0, 30.47, 29.73, 30.2, 30.44, 30.28, 30.42, 30.2, 30.52, 30.02, 30.36, 30.67, 30.2, 30.38, 30.67, 30.58, 29.61, 30.78, 30.73, 30.66, 30.14, 30.67, 30.52, 30.55, 30.56, 30.52, 30.53, 29.77, 29.95, 29.86, 27.05, 29.77, 28.53, 30.36, 30.47, 29.78, 30.03, 30.62, 30.42, 30.0, 30.61, 30.39, 30.2, 30.48, 30.69, 30.11, 30.55, 30.77, 30.66, 30.47, 30.8, 30.64, 30.53, 29.67, 30.06, 30.33, 30.08, 30.03, 29.92, 30.03, 30.45, 30.41, 30.12, 30.39, 29.97, 29.86, 30.09, 30.33, 30.09, 29.77, 29.08, 29.84, 29.09, 29.19, 29.02, 29.12, 28.89, 29.27, 28.28, 29.41, 29.38, 28.59, 29.27, 28.94, 28.83, 28.05, 27.77, 27.88, 28.3, 27.5, 26.83, 27.84, 26.52, 28.08, 28.09, 28.95, 28.53, 29.22, 28.75, 29.5, 29.23, 29.08, 28.0, 27.81, 28.05, 28.08, 28.34, 28.2, 28.69, 28.09, 27.88, 28.89, 28.92, 28.3, 28.14, 29.11, 28.98, 29.09, 29.19, 29.67, 29.66, 30.02, 29.89, 29.86, 29.8, 29.64, 29.41, 29.92, 29.41, 29.56, 29.56, 29.8, 29.73, 29.69, 29.83, 29.75, 29.86, 29.62, 29.92, 30.0, 29.59, 29.28, 29.67, 29.45, 29.17, 28.89, 28.83, 28.27, 28.77, 27.34, 29.11, 28.67, 29.19, 29.0, 29.39, 29.77, 28.97, 28.95, 28.69, 29.12, 28.91, 28.94, 29.31, 29.14, 29.14, 29.05, 29.52, 29.5, 29.47, 28.58, 28.91, 29.02, 28.27, 29.2, 28.5, 28.52, 28.81, 28.59, 28.62, 28.83, 29.03, 29.62, 29.61, 29.78, 30.02, 29.92, 29.47, 29.77, 29.55, 29.33, 29.64, 29.03, 29.69, 28.92, 29.97, 29.52, 29.95, 29.78, 29.98, 29.23, 29.53, 29.94, 29.11, 29.75, 29.86, 30.05, 29.84, 29.94, 29.95, 29.45, 28.72, 28.81, 29.53, 29.33, 29.67, 28.38, 29.12, 29.27, 29.44, 29.5, 29.23, 29.69, 29.56, 29.5, 29.31, 29.72, 29.45, 29.88, 29.28, 29.02, 29.16, 28.33, 28.47, 28.33, 26.78, 27.2, 26.94, 26.92, 27.05, 27.03, 27.78, 27.52, 28.05, 28.17, 28.75, 28.89, 29.12, 29.02, 29.09, 28.78, 29.42, 29.47, 28.75, 29.11, 29.11, 29.0, 28.83, 29.2, 29.06, 28.89, 28.52, 28.86, 28.14, 28.66, 28.62, 28.47, 28.58, 28.06, 28.0, 28.47, 27.75, 28.2, 28.33, 28.8, 28.91, 28.92, 28.36, 27.98, 27.83, 28.94, 27.0, 26.14, 26.97, 26.3, 27.48, 27.05, 27.67, 27.02, 27.27, 28.14, 26.95, 25.41, 26.52, 27.28, 27.02, 24.39, 26.36, 27.38, 24.16, 23.36, 25.3, 23.83, 22.34, 24.45, 25.45, 22.33, 21.56, 24.12, 23.06, 21.8, 23.89, 23.11, 23.23, 22.86, 23.25, 22.62, 22.17, 22.94, 21.42, 20.11, 19.75, 18.61, 18.14, 16.72, 14.55, 11.58, 8.52, 5.84, 5.88, 4.95, 3.09, 1.51, 0.25, 1.03, 2.56, 3.2, 4.63, 5.63, 8.61, 12.1, 13.99, 16.11, 18.03, 18.34, 19.39, 20.12, 21.59, 22.89, 22.2, 23.22, 23.48, 23.86, 24.88, 25.09, 26.3, 25.23, 26.12, 26.53, 26.3, 26.75, 26.2, 26.17, 25.02, 25.52, 25.81, 24.53, 22.91], [27.42, 28.03, 28.3, 25.53, 28.06, 28.5, 27.27, 27.25, 26.2, 25.06, 25.14, 26.2, 26.16, 26.81, 28.73, 29.08, 29.25, 29.33, 29.98, 29.52, 29.89, 29.42, 30.36, 30.17, 30.16, 30.3, 30.7, 30.05, 30.33, 30.73, 30.91, 30.61, 30.73, 30.86, 30.53, 30.67, 30.7, 30.75, 30.77, 30.59, 30.5, 30.77, 30.61, 30.03, 30.11, 29.61, 29.73, 29.02, 29.5, 29.09, 29.39, 29.58, 29.36, 30.16, 30.42, 29.41, 30.34, 29.92, 29.78, 30.44, 30.47, 30.75, 30.52, 30.62, 30.62, 30.78, 30.48, 30.58, 30.64, 30.58, 30.48, 30.47, 30.27, 29.28, 28.75, 30.05, 28.33, 26.83, 29.89, 29.38, 30.2, 30.28, 30.36, 30.11, 30.31, 30.42, 30.25, 30.2, 30.5, 30.02, 30.03, 30.69, 30.61, 30.06, 30.06, 30.69, 30.75, 30.75, 30.44, 30.47, 30.5, 30.56, 30.25, 30.16, 30.2, 30.44, 29.98, 30.19, 29.88, 30.0, 30.2, 29.92, 30.36, 29.83, 29.86, 29.69, 28.19, 29.31, 29.2, 29.14, 29.25, 29.36, 30.14, 29.91, 29.86, 29.98, 30.02, 30.02, 30.2, 30.22, 30.12, 30.27, 30.39, 29.81, 30.58, 30.23, 30.36, 30.27, 30.38, 30.31, 29.88, 29.94, 29.7, 30.12, 29.47, 29.52, 28.66, 30.0, 30.05, 29.5, 28.92, 27.55, 28.48, 29.5, 30.25, 29.47, 29.22, 29.08, 30.0, 28.48, 29.88, 30.08, 30.22, 30.02, 30.12, 30.42, 30.28, 30.17, 30.72, 30.5, 30.02, 30.31, 30.5, 30.67, 30.5, 30.27, 30.75, 30.39, 30.47, 30.55, 30.61, 30.69, 30.39, 30.56, 30.62, 30.56, 29.94, 30.58, 30.34, 30.25, 29.53, 29.75, 29.19, 28.36, 28.75, 28.45, 29.36, 29.67, 29.8, 30.02, 30.52, 29.89, 30.41, 30.62, 30.45, 30.36, 30.23, 30.73, 30.38, 30.45, 30.77, 30.53, 30.67, 30.88, 30.55, 30.05, 30.64, 30.45, 30.27, 30.5, 30.62, 30.53, 30.25, 30.78, 30.91, 30.12, 30.22, 29.89, 29.89, 27.08, 29.62, 28.16, 30.69, 30.78, 29.45, 30.08, 30.69, 30.55, 29.92, 30.14, 30.41, 30.33, 30.12, 30.62, 30.2, 30.61, 30.83, 30.58, 30.52, 30.81, 30.83, 30.78, 30.0, 30.38, 30.59, 30.47, 29.92, 30.22, 29.98, 30.67, 30.39, 30.25, 30.17, 29.98, 30.12, 29.83, 30.3, 30.16, 29.86, 29.52, 29.7, 29.33, 28.56, 28.62, 28.36, 28.94, 29.08, 28.95, 29.17, 29.08, 29.09, 29.02, 28.45, 29.48, 29.19, 28.59, 28.17, 28.84, 28.72, 28.19, 27.88, 27.88, 28.08, 27.59, 28.44, 28.06, 29.17, 28.88, 29.27, 28.45, 29.11, 28.22, 27.91, 28.61, 28.78, 28.61, 28.14, 29.16, 29.17, 29.19, 29.06, 29.23, 29.59, 29.16, 29.38, 29.25, 29.42, 29.56, 29.86, 29.7, 29.77, 30.05, 29.73, 29.77, 29.92, 29.34, 29.67, 29.61, 29.36, 29.7, 29.91, 29.27, 29.64, 29.84, 29.59, 29.92, 29.08, 29.58, 29.75, 29.5, 29.36, 29.41, 29.45, 28.92, 29.38, 28.36, 29.59, 29.25, 28.03, 29.48, 29.22, 29.23, 29.05, 29.41, 29.05, 29.22, 29.39, 28.95, 29.45, 28.92, 29.31, 29.69, 28.88, 29.52, 28.77, 29.44, 29.78, 29.16, 28.47, 29.22, 29.72, 28.23, 28.52, 28.67, 28.67, 28.19, 28.0, 29.08, 29.17, 28.92, 29.83, 29.44, 29.59, 29.84, 29.69, 29.47, 29.69, 29.31, 29.55, 29.78, 28.94, 29.72, 29.02, 29.86, 29.56, 30.08, 29.33, 29.89, 28.94, 29.23, 29.91, 29.03, 29.95, 30.02, 30.16, 29.44, 29.36, 29.72, 29.17, 28.73, 28.86, 29.31, 28.8, 29.16, 29.03, 28.58, 29.06, 29.33, 29.34, 28.88, 29.64, 29.36, 29.77, 29.41, 29.28, 29.34, 29.59, 29.0, 28.83, 29.42, 28.83, 28.77, 28.56, 27.41, 29.06, 27.75, 28.03, 28.0, 27.27, 28.27, 28.11, 27.98, 29.06, 28.36, 29.3, 28.41, 28.64, 28.48, 28.89, 28.95, 29.11, 28.86, 27.7, 28.8, 28.95, 28.67, 28.52, 28.59, 28.67, 28.23, 28.64, 28.59, 28.39, 28.42, 28.08, 28.36, 28.27, 27.31, 28.23, 27.77, 27.94, 28.11, 28.41, 27.95, 29.17, 27.72, 26.84, 27.62, 28.64, 27.33, 27.33, 27.38, 26.56, 27.61, 25.55, 27.45, 27.83, 26.17, 26.98, 26.61, 26.14, 25.52, 26.48, 26.53, 25.23, 25.55, 25.11, 23.67, 25.02, 24.08, 23.95, 24.06, 24.14, 23.47, 21.64, 22.97, 22.52, 23.98, 22.14, 23.86, 23.52, 23.41, 21.91, 23.55, 23.03, 22.34, 22.08, 21.0, 20.19, 19.77, 19.36, 18.77, 18.31, 16.56, 14.36, 10.85, 7.92, 5.36, 5.32, 5.16, 3.03, 1.49, 0.25, 1.03, 2.54, 3.5, 5.2, 5.75, 7.63, 11.23, 14.85, 17.09, 17.42, 18.56, 19.53, 21.11, 22.05, 21.59, 23.39, 22.72, 23.38, 24.69, 24.47, 26.11, 24.8, 25.39, 25.97, 25.0, 26.75, 26.16, 26.44, 25.72, 26.0, 25.75, 25.41, 24.59], [25.52, 26.89, 27.31, 24.17, 27.08, 27.52, 27.05, 24.91, 26.23, 25.27, 25.5, 25.97, 26.36, 27.19, 28.56, 29.05, 28.47, 29.41, 29.47, 29.23, 28.91, 29.47, 30.16, 29.91, 29.64, 30.17, 30.84, 29.41, 30.23, 30.58, 30.73, 30.38, 30.58, 30.88, 30.2, 30.62, 30.64, 30.48, 30.84, 30.7, 30.73, 30.78, 30.53, 30.02, 30.17, 28.77, 29.0, 29.28, 28.94, 28.83, 29.59, 29.75, 29.86, 29.77, 30.39, 29.8, 30.2, 30.23, 30.17, 30.39, 30.7, 30.56, 30.56, 30.69, 30.75, 30.69, 30.12, 30.56, 30.58, 30.84, 30.48, 30.44, 30.33, 29.5, 29.25, 29.41, 28.53, 26.61, 29.47, 28.59, 30.06, 30.3, 30.06, 30.05, 30.42, 30.38, 30.36, 30.69, 30.7, 30.12, 30.2, 30.62, 30.61, 30.41, 30.31, 30.58, 30.44, 30.7, 30.55, 30.09, 30.62, 30.67, 29.91, 29.67, 30.25, 30.58, 29.88, 29.95, 29.7, 29.44, 29.86, 29.77, 29.38, 29.22, 29.2, 29.05, 28.55, 29.31, 29.25, 29.23, 29.03, 29.05, 29.66, 29.16, 29.7, 30.0, 30.11, 30.27, 30.22, 30.31, 29.92, 30.67, 30.59, 30.17, 30.88, 30.52, 30.53, 30.42, 30.69, 30.25, 29.98, 30.16, 30.11, 29.89, 29.92, 29.44, 29.08, 30.3, 29.47, 29.66, 29.36, 27.11, 28.88, 29.7, 29.91, 29.36, 29.23, 29.17, 29.77, 29.03, 29.45, 29.45, 29.84, 29.61, 29.47, 29.86, 29.89, 30.2, 30.61, 30.47, 29.98, 30.5, 30.48, 30.56, 30.56, 30.45, 30.55, 30.41, 30.45, 30.47, 30.55, 30.44, 30.36, 30.27, 30.2, 30.33, 29.14, 30.08, 29.72, 28.8, 29.12, 29.38, 28.34, 28.55, 28.84, 27.92, 28.58, 29.27, 29.16, 29.55, 29.55, 29.69, 29.97, 30.23, 30.09, 30.36, 29.7, 30.47, 29.97, 30.44, 30.52, 30.59, 30.69, 30.64, 30.62, 29.92, 30.78, 30.55, 30.33, 30.09, 30.38, 30.48, 30.3, 30.5, 30.42, 30.42, 30.05, 29.78, 29.5, 27.72, 29.48, 28.33, 30.16, 30.09, 29.12, 29.89, 30.58, 30.19, 30.08, 30.36, 30.61, 29.94, 30.33, 30.56, 30.05, 30.33, 30.64, 30.36, 30.47, 30.78, 30.73, 30.67, 30.09, 30.09, 30.33, 30.25, 29.8, 29.52, 29.33, 30.34, 30.03, 29.78, 30.42, 30.02, 29.55, 29.69, 29.91, 29.55, 29.19, 29.3, 29.34, 27.55, 28.75, 29.12, 29.36, 28.81, 29.0, 28.27, 29.14, 28.83, 28.69, 28.72, 29.06, 28.8, 28.84, 28.72, 28.53, 28.05, 27.55, 28.3, 28.11, 26.73, 28.12, 28.38, 28.92, 28.34, 29.17, 29.02, 29.34, 28.84, 28.92, 28.5, 27.39, 28.16, 27.94, 28.11, 27.25, 28.3, 28.36, 27.31, 28.98, 28.92, 28.58, 28.98, 29.11, 28.92, 29.12, 29.52, 29.62, 29.47, 29.36, 29.55, 29.97, 29.97, 29.45, 29.77, 29.36, 29.52, 29.5, 29.64, 29.83, 30.0, 30.06, 29.59, 29.66, 30.0, 29.7, 29.64, 29.88, 29.52, 29.58, 29.72, 29.12, 29.25, 29.28, 29.42, 28.91, 29.09, 28.22, 29.11, 29.17, 29.61, 29.52, 29.59, 29.78, 29.08, 28.8, 29.02, 28.72, 29.22, 28.94, 29.12, 28.97, 29.09, 29.41, 29.61, 29.09, 29.34, 28.58, 28.56, 28.73, 28.66, 28.45, 28.09, 28.52, 28.7, 27.94, 28.22, 29.05, 28.59, 29.12, 29.44, 29.28, 29.59, 29.23, 29.02, 29.16, 28.5, 29.41, 29.2, 27.86, 29.2, 28.95, 29.58, 29.23, 29.44, 29.33, 29.17, 29.17, 28.77, 29.31, 29.28, 28.86, 29.09, 29.78, 29.66, 29.44, 29.55, 29.16, 28.8, 28.5, 28.69, 29.16, 29.03, 27.78, 28.48, 28.67, 28.84, 28.84, 29.03, 29.08, 28.64, 28.77, 28.73, 29.02, 28.69, 28.92, 28.91, 28.11, 28.8, 27.62, 28.58, 27.61, 26.95, 26.8, 26.97, 26.16, 27.3, 26.44, 27.77, 27.41, 27.95, 28.06, 28.38, 29.31, 29.14, 29.05, 29.17, 28.89, 29.12, 29.47, 29.33, 28.77, 29.02, 28.92, 28.72, 28.77, 28.78, 28.86, 28.5, 28.42, 27.92, 28.09, 28.28, 28.72, 28.25, 28.09, 28.2, 28.61, 28.39, 28.5, 28.28, 28.3, 28.36, 28.3, 28.19, 26.53, 26.55, 28.03, 27.41, 27.36, 24.94, 25.5, 25.34, 25.89, 27.05, 27.52, 27.34, 27.39, 26.31, 26.42, 25.66, 27.02, 26.28, 24.98, 25.42, 26.91, 25.05, 22.33, 24.83, 23.98, 24.27, 24.44, 23.56, 22.03, 24.36, 24.03, 23.38, 23.19, 23.53, 23.72, 22.88, 22.61, 22.52, 22.59, 22.83, 23.23, 22.02, 22.06, 21.78, 20.95, 20.16, 20.05, 18.05, 16.19, 14.38, 11.59, 8.22, 5.53, 6.01, 5.03, 3.37, 1.91, 0.25, 0.98, 2.81, 4.79, 5.86, 5.3, 8.59, 13.18, 15.28, 16.58, 18.16, 19.69, 20.38, 22.55, 22.33, 22.73, 23.36, 23.06, 24.05, 23.98, 25.59, 24.45, 24.91, 26.09, 24.86, 24.77, 25.66, 25.38, 25.19, 25.34, 25.25, 24.44, 23.36], [27.3, 27.23, 28.33, 26.14, 27.88, 27.94, 27.47, 25.56, 26.7, 26.52, 25.92, 27.33, 27.78, 27.91, 29.25, 29.52, 28.84, 29.47, 30.16, 29.53, 29.42, 29.72, 30.33, 29.7, 30.23, 30.38, 30.48, 30.03, 30.39, 30.89, 30.66, 30.7, 30.88, 30.91, 30.47, 30.98, 30.78, 30.66, 30.88, 30.92, 30.98, 30.84, 30.75, 30.28, 30.3, 29.89, 29.31, 29.41, 29.25, 29.58, 29.77, 29.89, 30.12, 30.0, 30.36, 30.19, 30.67, 30.3, 30.52, 30.52, 30.81, 30.47, 30.67, 30.92, 30.75, 30.77, 30.61, 30.97, 30.62, 30.88, 30.36, 30.55, 30.38, 29.2, 29.06, 30.23, 28.58, 27.09, 29.75, 28.83, 30.06, 30.39, 30.34, 30.23, 30.64, 30.61, 30.27, 30.69, 30.8, 30.33, 30.5, 30.7, 30.59, 30.75, 30.45, 30.52, 30.55, 30.83, 30.3, 30.31, 30.86, 30.62, 30.12, 30.33, 30.3, 30.48, 30.28, 30.34, 29.98, 29.91, 30.28, 30.08, 29.89, 29.48, 29.2, 29.53, 29.08, 29.78, 29.73, 29.59, 29.23, 29.28, 30.16, 29.7, 29.84, 30.3, 30.31, 30.2, 30.38, 30.2, 30.23, 30.25, 30.61, 30.05, 30.67, 30.48, 30.61, 30.23, 30.47, 30.53, 30.03, 30.11, 30.16, 30.27, 29.67, 29.77, 28.55, 30.06, 29.97, 29.77, 29.64, 27.94, 27.95, 29.64, 30.16, 29.88, 29.69, 29.12, 29.92, 28.88, 29.78, 29.98, 30.16, 29.7, 30.08, 30.27, 30.27, 30.25, 30.67, 30.62, 29.98, 30.67, 30.59, 30.47, 30.55, 30.58, 30.67, 30.77, 30.73, 30.67, 30.69, 30.81, 30.7, 30.61, 30.44, 30.69, 30.14, 30.39, 30.19, 29.89, 30.05, 30.05, 29.38, 29.48, 29.72, 29.11, 29.62, 30.05, 30.11, 29.95, 30.53, 30.17, 30.19, 30.52, 30.36, 30.72, 30.42, 30.66, 29.92, 30.81, 30.94, 30.7, 30.94, 30.97, 30.72, 30.14, 30.78, 30.92, 30.22, 30.41, 30.78, 30.84, 30.56, 30.7, 30.81, 30.09, 29.72, 29.91, 29.66, 26.91, 29.77, 28.59, 30.67, 30.61, 29.53, 30.22, 30.84, 30.66, 30.0, 30.62, 30.66, 30.25, 30.08, 30.81, 30.83, 30.55, 30.94, 30.84, 30.69, 30.91, 30.94, 30.92, 30.53, 30.36, 30.64, 30.53, 30.5, 30.28, 30.23, 30.55, 30.62, 30.47, 30.31, 30.58, 30.33, 30.14, 30.34, 30.52, 30.14, 29.77, 30.22, 29.19, 29.64, 29.62, 29.36, 29.16, 29.33, 28.86, 29.03, 29.7, 29.42, 29.44, 29.22, 29.52, 29.42, 28.92, 28.84, 29.28, 28.45, 28.52, 29.0, 28.23, 29.34, 29.2, 29.61, 29.48, 29.56, 29.38, 29.55, 29.42, 29.67, 29.38, 28.89, 29.39, 29.38, 28.89, 28.61, 28.56, 29.05, 29.08, 29.53, 29.16, 28.98, 29.27, 29.69, 29.5, 29.89, 29.7, 30.03, 30.17, 30.12, 29.92, 29.94, 30.44, 29.98, 30.14, 29.91, 29.89, 29.89, 30.03, 29.97, 30.47, 30.17, 30.31, 29.98, 30.33, 30.0, 30.08, 30.11, 29.92, 30.06, 29.95, 30.0, 29.94, 29.81, 29.75, 29.67, 29.94, 29.48, 29.81, 29.47, 29.95, 29.86, 29.69, 30.02, 29.91, 29.62, 29.61, 29.5, 29.48, 29.56, 29.38, 29.33, 29.58, 29.58, 29.92, 29.23, 29.61, 28.69, 28.92, 29.17, 28.69, 29.03, 28.56, 28.73, 29.14, 28.72, 28.56, 29.47, 29.3, 29.84, 29.95, 29.97, 29.97, 29.92, 29.61, 30.11, 29.56, 30.0, 29.66, 29.48, 30.02, 29.53, 29.94, 30.03, 30.02, 30.3, 30.25, 29.83, 29.64, 30.17, 29.98, 29.92, 30.03, 30.36, 30.06, 30.14, 29.92, 30.03, 29.94, 29.45, 29.95, 29.3, 29.23, 28.86, 29.56, 29.75, 29.55, 29.84, 29.95, 29.92, 29.67, 29.67, 29.67, 30.0, 29.42, 29.66, 29.75, 29.34, 29.56, 28.75, 29.38, 29.2, 27.62, 27.69, 27.77, 27.3, 28.44, 26.77, 28.25, 28.05, 28.66, 28.58, 28.77, 29.27, 29.45, 29.09, 29.3, 29.27, 29.36, 29.72, 28.94, 29.14, 29.28, 29.3, 28.86, 29.53, 29.31, 29.41, 28.59, 28.83, 28.75, 28.89, 28.67, 28.88, 29.09, 28.92, 28.73, 28.77, 28.61, 28.62, 28.53, 29.03, 29.09, 28.52, 28.83, 27.84, 27.45, 28.95, 27.83, 27.97, 27.17, 26.53, 27.58, 27.42, 28.2, 28.03, 28.25, 28.52, 27.0, 26.81, 26.64, 27.28, 26.81, 25.12, 26.81, 27.17, 24.67, 23.56, 26.69, 24.19, 24.16, 25.61, 25.14, 24.16, 24.11, 25.44, 23.73, 22.88, 24.2, 24.22, 23.41, 23.09, 23.14, 23.02, 23.08, 23.56, 23.08, 22.28, 21.97, 21.44, 20.86, 20.56, 18.75, 17.55, 16.19, 13.48, 10.62, 8.09, 5.4, 5.91, 4.23, 3.42, 1.42, 0.25, 1.09, 2.85, 4.19, 5.09, 5.63, 9.28, 12.21, 14.81, 16.48, 18.09, 19.81, 21.81, 21.62, 23.45, 23.19, 24.2, 23.89, 24.72, 25.08, 24.8, 24.86, 25.5, 25.42, 25.59, 25.83, 26.23, 25.52, 26.25, 25.5, 25.3, 24.67], [25.14, 27.66, 27.16, 24.27, 26.75, 27.53, 26.44, 25.17, 26.17, 25.16, 25.97, 25.91, 26.14, 27.22, 27.83, 29.2, 29.25, 29.06, 29.84, 29.62, 29.28, 29.75, 30.58, 30.23, 29.94, 30.42, 30.77, 30.08, 30.44, 30.98, 30.91, 30.64, 30.73, 30.86, 30.62, 30.73, 30.83, 30.58, 30.75, 30.7, 30.84, 30.7, 30.72, 30.23, 30.19, 29.52, 29.36, 29.5, 29.44, 28.84, 29.83, 29.97, 30.16, 29.98, 30.5, 29.88, 30.14, 30.19, 30.08, 30.52, 30.67, 30.73, 30.53, 30.77, 30.8, 30.64, 30.77, 30.75, 30.75, 30.7, 30.44, 30.41, 30.33, 29.77, 28.58, 29.7, 28.64, 26.0, 29.3, 28.8, 29.83, 30.42, 30.31, 30.0, 30.56, 30.59, 30.09, 30.62, 30.75, 30.44, 30.22, 30.69, 30.7, 30.27, 30.36, 30.59, 30.69, 30.66, 30.42, 30.42, 30.73, 30.36, 30.16, 30.08, 29.98, 30.33, 30.14, 30.16, 29.91, 29.7, 30.08, 30.08, 29.56, 29.36, 29.34, 29.36, 28.69, 29.56, 29.33, 29.64, 29.44, 29.06, 29.92, 29.61, 29.45, 30.27, 30.12, 30.27, 30.36, 30.0, 30.52, 30.47, 30.59, 30.11, 30.59, 30.39, 30.52, 30.45, 30.47, 30.47, 29.98, 29.89, 29.8, 30.31, 29.39, 29.5, 28.33, 30.0, 29.81, 29.67, 28.86, 26.89, 28.55, 29.84, 29.86, 29.83, 29.64, 28.92, 30.09, 28.94, 29.38, 29.97, 30.03, 29.91, 30.06, 30.34, 30.06, 30.22, 30.64, 30.59, 29.86, 30.53, 30.42, 30.55, 30.36, 30.55, 30.53, 30.67, 30.45, 30.52, 30.42, 30.19, 30.56, 30.47, 30.47, 30.53, 29.42, 30.19, 29.75, 29.7, 29.38, 29.78, 28.69, 28.95, 29.19, 28.75, 29.42, 29.23, 29.27, 29.84, 30.16, 30.08, 30.08, 30.34, 30.48, 30.64, 29.94, 30.61, 30.17, 30.56, 30.75, 30.62, 30.7, 30.88, 30.72, 30.25, 30.66, 30.67, 30.72, 30.5, 30.75, 30.67, 30.25, 30.69, 30.83, 30.33, 29.73, 29.73, 29.83, 26.41, 29.59, 28.0, 30.41, 30.72, 29.55, 30.03, 30.64, 30.52, 30.0, 30.58, 30.7, 30.41, 30.03, 30.72, 30.59, 30.45, 30.72, 30.75, 30.7, 30.84, 30.91, 30.77, 30.38, 30.34, 30.59, 30.41, 29.97, 29.84, 30.06, 30.59, 30.12, 30.17, 30.3, 30.33, 29.84, 30.0, 29.91, 29.98, 29.53, 29.23, 29.44, 28.83, 29.0, 29.3, 29.39, 28.36, 28.7, 28.58, 29.0, 29.5, 29.59, 29.22, 28.88, 29.17, 29.08, 28.97, 29.08, 29.12, 28.38, 28.44, 28.62, 28.39, 28.75, 28.75, 29.27, 28.94, 29.06, 29.23, 29.48, 29.09, 29.61, 29.11, 28.25, 29.53, 29.06, 29.41, 28.45, 29.28, 29.19, 28.39, 29.38, 29.08, 28.47, 28.81, 29.14, 29.12, 29.28, 29.52, 30.09, 29.91, 29.72, 29.78, 30.06, 30.11, 29.98, 29.48, 29.66, 29.92, 29.47, 29.77, 30.03, 29.98, 29.95, 30.38, 30.0, 30.02, 30.16, 30.16, 30.19, 29.58, 29.92, 29.75, 29.7, 29.77, 29.52, 29.03, 29.92, 29.73, 29.03, 29.88, 29.62, 29.77, 29.44, 29.75, 29.94, 29.94, 29.28, 29.39, 29.16, 29.38, 29.22, 29.77, 29.23, 29.16, 29.27, 29.67, 29.39, 29.38, 28.77, 28.75, 28.62, 28.5, 29.2, 28.59, 28.66, 28.81, 28.5, 28.44, 29.08, 29.16, 29.73, 29.91, 29.75, 29.64, 29.58, 29.17, 29.84, 29.19, 29.59, 29.48, 29.3, 29.8, 28.88, 29.73, 29.81, 29.8, 29.53, 29.66, 29.48, 29.23, 30.09, 29.44, 29.5, 29.67, 30.14, 29.58, 29.89, 29.81, 29.94, 29.27, 28.89, 29.38, 29.14, 28.97, 28.5, 28.89, 29.5, 28.92, 29.25, 29.66, 29.75, 29.41, 29.25, 29.62, 29.94, 29.19, 29.94, 29.06, 28.86, 29.16, 28.41, 28.53, 28.45, 27.64, 27.67, 27.95, 27.7, 28.86, 27.34, 28.73, 28.02, 28.89, 28.75, 28.88, 29.56, 29.08, 28.83, 29.23, 29.39, 29.3, 29.62, 29.64, 28.98, 29.42, 29.41, 29.42, 29.48, 29.14, 29.27, 28.8, 28.61, 28.67, 28.73, 29.19, 29.06, 29.28, 29.02, 28.77, 29.3, 28.55, 28.62, 28.67, 28.94, 28.48, 28.44, 28.53, 27.92, 26.34, 28.12, 27.52, 27.25, 26.28, 26.22, 27.67, 26.23, 28.36, 27.81, 27.3, 28.16, 26.47, 26.47, 26.5, 27.84, 26.3, 24.88, 26.72, 26.61, 25.2, 25.3, 24.84, 25.41, 24.45, 25.75, 25.31, 22.8, 23.88, 25.23, 24.23, 22.44, 24.69, 25.08, 23.41, 22.72, 23.56, 22.41, 22.0, 23.11, 22.23, 22.19, 21.94, 21.45, 21.31, 20.55, 19.08, 18.8, 17.3, 15.84, 12.19, 9.65, 7.06, 5.05, 4.5, 4.47, 3.8, 2.2, 0.25, 1.04, 3.13, 3.26, 4.77, 5.34, 8.13, 11.38, 14.18, 15.78, 18.48, 19.73, 20.02, 22.08, 21.42, 22.72, 22.8, 23.33, 25.66, 24.05, 25.72, 26.44, 24.7, 25.17, 25.62, 25.58, 25.44, 25.11, 25.34, 24.48, 23.56], [24.19, 27.86, 26.61, 24.88, 25.77, 27.67, 26.03, 25.23, 25.98, 26.0, 25.61, 27.11, 26.48, 27.72, 28.47, 29.31, 28.69, 29.34, 30.09, 29.66, 29.3, 29.67, 30.39, 30.23, 29.84, 30.41, 30.88, 29.78, 30.3, 30.94, 30.64, 30.47, 30.7, 30.84, 30.55, 30.72, 30.84, 30.81, 30.86, 30.78, 30.72, 30.89, 30.8, 30.22, 30.45, 29.59, 29.98, 29.72, 29.88, 29.55, 29.94, 30.02, 30.19, 30.12, 30.61, 30.2, 30.28, 30.25, 30.27, 30.62, 30.88, 30.69, 30.77, 30.89, 30.91, 30.88, 30.8, 30.77, 30.83, 30.88, 30.56, 30.45, 30.69, 29.8, 29.47, 29.69, 29.39, 26.89, 29.83, 29.03, 30.31, 30.44, 30.09, 30.28, 30.72, 30.67, 30.36, 30.72, 30.89, 30.52, 30.59, 30.86, 30.75, 30.59, 30.41, 30.67, 30.75, 30.7, 30.5, 30.64, 30.86, 30.7, 30.19, 30.12, 30.39, 30.42, 30.12, 30.22, 29.8, 29.89, 30.44, 30.14, 29.94, 29.53, 29.66, 29.72, 28.97, 29.72, 29.75, 29.94, 29.77, 29.64, 30.02, 29.56, 29.8, 30.45, 30.09, 30.27, 30.52, 30.39, 30.58, 30.78, 30.67, 30.42, 30.73, 30.47, 30.66, 30.81, 30.7, 30.64, 30.08, 30.41, 30.23, 30.31, 29.78, 29.88, 28.59, 30.3, 30.08, 29.81, 29.39, 27.56, 28.81, 29.78, 29.72, 30.06, 29.83, 29.02, 30.27, 29.19, 29.73, 30.0, 30.16, 30.06, 30.08, 30.02, 30.06, 30.31, 30.66, 30.47, 30.11, 30.44, 30.61, 30.56, 30.44, 30.34, 30.69, 30.55, 30.69, 30.48, 30.69, 30.42, 30.42, 30.33, 30.48, 30.39, 29.5, 30.34, 30.14, 29.47, 29.42, 29.94, 29.3, 29.19, 29.5, 29.06, 29.59, 29.95, 29.73, 30.03, 30.55, 30.19, 30.19, 30.38, 30.59, 30.58, 29.8, 30.8, 30.17, 30.36, 30.59, 30.52, 30.61, 30.77, 30.47, 29.86, 30.77, 30.52, 30.64, 30.44, 30.62, 30.47, 30.53, 30.58, 30.73, 30.14, 29.98, 30.17, 29.53, 27.39, 29.69, 28.75, 30.53, 30.3, 29.81, 29.84, 30.77, 30.45, 29.94, 30.38, 30.55, 30.3, 30.22, 30.52, 30.78, 30.53, 30.81, 30.64, 30.72, 30.59, 30.89, 30.67, 30.28, 30.42, 30.52, 30.48, 30.22, 30.61, 30.31, 30.73, 30.48, 30.52, 30.52, 30.17, 30.12, 30.38, 30.03, 30.12, 29.92, 29.61, 30.19, 29.69, 29.67, 29.59, 29.62, 29.78, 29.88, 29.11, 30.2, 30.25, 29.88, 29.72, 29.75, 29.97, 29.69, 29.8, 29.78, 29.5, 28.8, 29.12, 29.67, 28.86, 29.34, 29.53, 29.62, 29.05, 29.72, 29.94, 30.16, 29.89, 29.78, 29.41, 28.62, 29.66, 29.62, 29.72, 28.59, 29.7, 29.62, 28.73, 29.95, 29.58, 29.03, 29.14, 29.72, 29.86, 29.83, 29.64, 30.34, 30.22, 30.38, 30.22, 30.41, 30.09, 30.03, 29.94, 29.88, 29.94, 29.42, 29.83, 29.98, 30.19, 30.05, 30.28, 29.98, 30.42, 29.95, 30.28, 30.36, 29.91, 29.97, 30.17, 29.98, 29.73, 29.67, 29.55, 30.23, 30.0, 29.0, 29.88, 29.78, 30.03, 29.89, 30.17, 29.97, 29.84, 29.36, 29.59, 29.53, 29.55, 29.72, 30.11, 29.84, 29.55, 29.95, 30.23, 30.19, 29.83, 28.66, 29.42, 29.05, 28.53, 29.31, 28.56, 28.33, 28.86, 28.31, 28.78, 29.31, 29.22, 30.27, 29.94, 30.08, 30.11, 29.84, 29.92, 30.03, 29.53, 29.92, 29.03, 29.08, 29.84, 29.34, 30.12, 29.41, 30.16, 29.81, 29.69, 29.59, 29.31, 30.0, 29.8, 29.62, 30.05, 30.41, 30.02, 30.0, 30.09, 30.0, 29.52, 28.97, 29.34, 28.81, 28.64, 27.66, 28.5, 29.19, 29.58, 29.09, 28.84, 29.53, 29.36, 29.25, 29.36, 29.81, 29.89, 29.84, 29.06, 29.22, 29.75, 28.14, 28.31, 28.67, 27.52, 27.7, 28.0, 27.7, 28.97, 27.25, 29.23, 28.23, 29.47, 29.11, 29.3, 29.73, 29.53, 29.09, 29.11, 29.08, 29.25, 29.59, 29.48, 28.92, 29.66, 29.78, 29.34, 29.44, 29.23, 29.45, 29.25, 29.41, 29.3, 29.48, 29.42, 29.36, 29.27, 29.34, 28.69, 29.27, 29.14, 29.2, 29.17, 28.56, 28.94, 28.62, 28.75, 28.48, 27.23, 28.67, 27.64, 27.84, 27.69, 26.75, 28.08, 27.3, 28.45, 27.69, 27.61, 27.88, 26.12, 27.03, 25.97, 27.47, 26.67, 25.7, 26.91, 26.78, 25.91, 25.58, 25.02, 24.83, 25.62, 25.38, 25.09, 22.25, 24.62, 24.3, 23.3, 23.41, 24.3, 24.64, 23.69, 22.17, 23.52, 23.12, 22.31, 23.58, 22.47, 22.31, 22.27, 22.03, 21.84, 21.62, 20.75, 20.5, 19.11, 17.73, 15.53, 13.34, 10.88, 7.95, 5.49, 5.39, 4.59, 3.21, 1.89, 0.25, 1.07, 2.67, 3.25, 4.8, 5.55, 9.09, 11.57, 14.75, 17.33, 19.0, 19.08, 20.84, 21.34, 22.05, 23.38, 23.25, 24.67, 23.25, 24.36, 25.25, 23.67, 25.31, 24.72, 24.17, 23.69, 24.39, 24.64, 24.14, 23.06], [27.58, 28.77, 28.06, 26.02, 28.53, 28.25, 26.67, 27.44, 27.0, 26.55, 25.72, 27.72, 27.45, 28.39, 29.02, 29.5, 28.78, 29.17, 29.91, 29.66, 29.58, 29.22, 30.62, 29.98, 29.89, 30.5, 30.81, 30.41, 30.3, 30.98, 30.73, 30.56, 30.89, 31.05, 30.42, 30.8, 30.89, 30.69, 30.73, 30.77, 30.89, 30.8, 30.73, 30.55, 30.45, 29.61, 29.62, 29.12, 29.58, 29.2, 29.36, 29.98, 29.78, 29.91, 30.41, 29.75, 30.47, 30.36, 30.22, 30.47, 30.66, 30.45, 30.61, 30.75, 30.78, 30.66, 30.33, 30.67, 30.66, 30.83, 30.42, 30.33, 30.62, 29.48, 28.81, 29.83, 28.67, 27.02, 29.72, 29.03, 29.73, 30.39, 30.25, 30.33, 30.47, 30.5, 30.14, 30.77, 30.66, 30.19, 30.3, 30.81, 30.59, 30.12, 30.16, 30.33, 30.42, 30.78, 30.58, 30.05, 30.72, 30.66, 30.23, 30.08, 30.02, 30.48, 29.92, 30.28, 29.95, 29.62, 30.28, 30.41, 30.0, 29.38, 29.7, 29.44, 28.97, 29.61, 29.38, 29.62, 29.55, 29.52, 29.56, 29.19, 29.67, 29.97, 30.09, 30.06, 30.25, 30.14, 29.7, 30.17, 30.34, 29.78, 30.27, 30.28, 30.56, 30.11, 30.36, 30.53, 29.8, 29.98, 29.83, 30.19, 29.98, 29.11, 28.84, 30.05, 29.67, 29.5, 29.67, 27.42, 28.44, 29.75, 30.17, 29.17, 29.12, 29.22, 29.86, 28.62, 29.58, 29.77, 29.77, 29.75, 29.48, 29.75, 29.58, 29.88, 30.7, 30.33, 29.72, 30.64, 30.59, 30.3, 30.34, 30.61, 30.59, 30.5, 30.56, 30.73, 30.53, 30.31, 30.66, 30.59, 30.58, 30.77, 29.95, 30.55, 30.19, 30.36, 29.55, 29.77, 29.5, 29.05, 29.14, 28.64, 29.08, 29.91, 30.05, 30.34, 30.33, 29.88, 30.48, 30.64, 30.02, 30.55, 30.2, 30.39, 29.97, 30.64, 30.88, 30.2, 30.59, 31.05, 30.45, 29.45, 30.55, 30.95, 30.0, 30.03, 30.72, 30.75, 30.45, 30.7, 30.83, 30.23, 29.62, 30.02, 29.94, 26.92, 29.42, 28.09, 30.72, 30.55, 29.31, 30.0, 30.83, 30.59, 30.14, 30.78, 30.88, 30.16, 30.19, 30.88, 29.92, 30.38, 30.77, 30.75, 30.39, 30.86, 30.92, 30.84, 29.97, 30.28, 30.72, 30.7, 30.16, 30.11, 30.17, 30.47, 30.52, 30.39, 30.44, 30.08, 30.28, 30.19, 30.53, 30.22, 29.91, 29.77, 29.8, 29.44, 29.58, 29.3, 28.77, 28.75, 29.2, 29.03, 29.36, 29.47, 29.67, 29.3, 29.67, 29.66, 29.69, 29.55, 29.34, 29.08, 29.2, 28.88, 29.03, 28.77, 28.89, 28.47, 29.38, 28.69, 29.41, 29.5, 30.08, 29.66, 29.56, 29.2, 28.52, 29.02, 29.67, 29.08, 28.52, 29.16, 29.77, 29.36, 29.59, 29.58, 29.5, 29.02, 30.02, 29.56, 29.72, 29.77, 30.0, 30.27, 30.14, 30.2, 30.19, 30.02, 30.12, 29.94, 29.88, 30.03, 29.8, 29.81, 30.16, 30.0, 30.17, 30.17, 30.19, 30.22, 29.92, 30.14, 30.2, 29.97, 29.84, 30.17, 30.05, 29.48, 29.72, 29.55, 29.61, 29.78, 29.28, 30.12, 29.92, 30.14, 29.97, 30.39, 30.03, 29.7, 29.56, 29.69, 29.64, 29.89, 29.92, 30.0, 29.81, 29.44, 29.52, 30.08, 29.58, 29.69, 28.7, 28.83, 29.42, 28.75, 29.11, 28.84, 28.62, 29.25, 28.73, 28.94, 29.67, 29.5, 30.14, 30.12, 30.0, 30.14, 30.02, 29.91, 29.97, 29.92, 30.19, 30.06, 29.45, 29.91, 29.25, 30.25, 29.92, 30.3, 29.94, 30.25, 29.83, 29.52, 30.16, 29.47, 29.77, 30.14, 30.34, 30.09, 30.03, 30.06, 29.98, 29.5, 29.38, 29.58, 29.05, 29.58, 28.81, 28.34, 29.11, 29.38, 29.3, 29.16, 29.45, 29.86, 29.95, 29.58, 30.0, 30.09, 30.05, 29.34, 29.11, 29.5, 28.81, 28.7, 28.56, 28.34, 28.02, 28.31, 28.61, 28.34, 28.11, 28.77, 27.94, 28.53, 28.92, 28.83, 29.28, 28.33, 29.09, 28.88, 28.61, 29.27, 29.28, 29.14, 28.3, 29.14, 29.41, 28.94, 29.11, 28.95, 28.98, 28.66, 29.08, 29.17, 29.17, 29.3, 28.94, 28.86, 28.66, 28.14, 28.45, 28.45, 28.14, 28.03, 28.44, 27.84, 28.62, 27.75, 26.38, 26.8, 28.8, 27.47, 27.58, 26.89, 26.77, 27.2, 27.12, 27.7, 27.41, 27.06, 28.33, 27.36, 26.31, 25.77, 27.25, 26.7, 25.67, 26.19, 26.83, 25.72, 25.39, 25.88, 24.98, 24.56, 25.59, 25.19, 22.81, 23.62, 24.36, 23.64, 22.83, 24.14, 24.36, 23.62, 22.67, 23.09, 23.36, 22.56, 23.69, 23.45, 23.42, 23.64, 23.11, 23.33, 23.06, 22.91, 22.23, 22.39, 20.95, 18.56, 17.44, 14.17, 11.73, 8.79, 6.21, 5.94, 4.64, 3.32, 1.79, 0.25, 0.95, 2.6, 5.03, 5.51, 6.2, 8.9, 13.3, 15.59, 18.11, 19.47, 21.25, 21.86, 23.34, 23.33, 24.45, 24.72, 24.41, 24.27, 24.64, 24.95, 25.16, 25.56, 26.12, 25.44, 25.61, 25.62, 25.25, 24.42], [26.08, 27.44, 26.36, 24.41, 27.12, 26.83, 25.2, 24.66, 24.98, 24.2, 25.05, 27.17, 26.42, 27.38, 27.94, 29.44, 29.06, 28.44, 29.64, 29.59, 28.86, 28.73, 30.23, 29.77, 29.59, 29.86, 30.56, 29.91, 29.45, 30.67, 30.7, 30.33, 30.36, 30.69, 30.22, 30.27, 30.55, 30.38, 30.47, 30.28, 30.48, 30.75, 30.27, 29.86, 30.14, 29.27, 29.12, 28.89, 29.19, 28.84, 29.55, 29.5, 29.53, 29.69, 30.11, 29.59, 30.11, 29.8, 29.7, 30.12, 30.39, 30.3, 30.28, 30.45, 30.52, 30.42, 30.33, 30.44, 30.31, 30.5, 30.11, 29.95, 30.09, 29.81, 28.31, 29.48, 28.23, 26.75, 29.19, 28.84, 29.75, 29.84, 30.27, 30.03, 30.2, 30.45, 30.23, 30.58, 30.52, 29.95, 30.25, 30.48, 30.33, 30.27, 30.03, 30.25, 29.86, 30.58, 29.89, 29.7, 30.5, 30.31, 29.72, 29.78, 29.72, 30.06, 30.09, 29.75, 29.72, 29.39, 29.88, 29.89, 29.47, 29.31, 29.36, 29.23, 28.53, 29.45, 29.33, 29.39, 29.09, 29.22, 29.83, 29.39, 29.56, 30.03, 30.06, 29.95, 30.11, 29.89, 29.52, 30.16, 30.42, 29.89, 30.55, 30.31, 30.36, 29.97, 30.3, 30.22, 30.05, 29.75, 29.59, 29.89, 29.38, 29.33, 28.58, 29.84, 29.67, 29.41, 29.27, 26.95, 28.64, 29.7, 29.75, 29.06, 28.88, 28.39, 29.64, 28.34, 29.31, 29.36, 29.77, 29.45, 29.34, 29.58, 29.84, 30.08, 30.28, 30.3, 29.72, 30.25, 30.03, 30.02, 30.19, 29.75, 30.14, 30.38, 30.14, 30.03, 30.09, 30.16, 29.75, 30.22, 29.95, 30.33, 29.27, 29.97, 29.64, 29.59, 29.09, 29.5, 28.7, 28.69, 28.7, 28.25, 28.62, 29.11, 29.27, 29.69, 29.84, 29.34, 29.64, 30.31, 29.72, 30.12, 29.92, 30.17, 29.56, 30.2, 30.47, 30.12, 30.2, 30.59, 30.23, 29.28, 30.19, 30.42, 29.55, 29.5, 30.44, 30.5, 29.62, 30.27, 30.48, 30.08, 29.3, 29.23, 29.16, 26.39, 29.3, 27.38, 30.02, 30.31, 29.38, 29.38, 30.36, 30.23, 29.59, 29.92, 30.33, 29.8, 30.0, 30.28, 30.25, 29.98, 30.41, 30.47, 30.17, 30.48, 30.53, 30.53, 29.84, 29.62, 30.27, 30.23, 30.0, 29.73, 29.56, 30.3, 30.39, 29.81, 29.86, 30.16, 29.8, 29.7, 30.09, 29.8, 29.45, 29.23, 29.61, 29.06, 28.61, 28.59, 28.31, 28.42, 28.75, 28.28, 28.7, 29.14, 29.33, 29.22, 29.2, 29.25, 29.02, 29.23, 29.38, 29.23, 28.59, 29.06, 28.88, 28.48, 28.52, 28.64, 29.42, 28.53, 28.88, 29.17, 29.42, 29.3, 29.36, 29.3, 29.12, 29.66, 29.28, 29.25, 28.69, 28.7, 28.78, 29.09, 29.33, 28.88, 29.09, 29.05, 29.36, 29.23, 29.22, 29.55, 29.84, 29.83, 29.81, 29.94, 29.88, 30.33, 29.97, 29.92, 29.97, 29.56, 29.64, 29.92, 29.92, 30.11, 29.97, 30.3, 29.98, 30.25, 29.73, 29.98, 30.11, 30.03, 29.94, 30.06, 29.98, 29.86, 29.62, 29.92, 30.08, 30.06, 29.16, 29.83, 30.14, 30.0, 29.8, 29.83, 30.09, 29.55, 29.2, 29.59, 29.44, 29.44, 29.81, 29.67, 29.17, 29.59, 29.25, 29.69, 29.23, 29.61, 28.66, 28.31, 28.8, 28.36, 28.55, 28.67, 27.97, 28.75, 28.3, 28.33, 29.05, 29.02, 29.53, 29.59, 29.64, 29.66, 29.62, 29.47, 29.88, 29.44, 29.8, 29.45, 29.05, 29.52, 29.14, 29.73, 29.95, 29.81, 29.84, 29.89, 29.92, 29.31, 29.48, 29.66, 29.81, 30.0, 30.22, 29.86, 29.97, 30.0, 29.81, 29.59, 28.94, 29.66, 28.73, 28.89, 28.3, 29.14, 29.12, 29.09, 28.97, 29.19, 29.25, 28.94, 29.48, 29.36, 29.5, 29.56, 29.47, 29.47, 28.92, 29.44, 28.47, 29.06, 28.94, 27.69, 27.89, 28.31, 27.5, 28.84, 27.3, 29.03, 28.03, 29.02, 28.5, 28.67, 28.98, 29.2, 28.67, 29.47, 29.55, 29.08, 29.78, 29.56, 28.88, 29.55, 29.59, 29.25, 29.55, 29.86, 29.36, 29.42, 29.31, 29.31, 29.28, 29.41, 29.42, 29.53, 29.31, 28.86, 29.08, 29.06, 29.0, 29.08, 28.94, 28.83, 28.61, 28.56, 27.22, 26.69, 28.7, 27.81, 27.66, 26.53, 26.31, 27.22, 27.2, 27.75, 28.22, 27.56, 28.11, 27.61, 26.98, 26.38, 26.84, 26.27, 25.7, 27.03, 26.36, 26.61, 25.41, 25.23, 26.25, 25.38, 25.8, 25.45, 24.83, 24.12, 24.52, 24.56, 23.69, 23.89, 24.69, 23.16, 22.64, 22.67, 22.62, 23.34, 23.91, 23.56, 23.58, 23.83, 23.3, 23.78, 23.41, 23.05, 23.52, 22.89, 22.06, 19.97, 19.39, 16.27, 13.46, 11.39, 8.08, 5.6, 5.46, 3.92, 3.22, 1.52, 0.25, 1.07, 2.91, 4.32, 5.22, 5.84, 9.31, 12.91, 16.36, 17.72, 19.88, 20.67, 21.52, 22.47, 22.27, 23.81, 23.38, 23.88, 25.3, 23.97, 25.09, 24.83, 25.72, 25.06, 25.27, 25.44, 24.58, 24.86], [27.41, 28.53, 27.25, 25.45, 27.67, 28.61, 26.45, 26.73, 27.36, 26.86, 26.48, 28.67, 27.61, 28.61, 28.62, 29.97, 29.39, 28.78, 29.92, 29.5, 29.39, 29.44, 30.41, 30.06, 29.81, 30.25, 30.8, 30.05, 30.2, 31.05, 30.88, 30.56, 30.7, 31.02, 30.58, 30.81, 31.02, 30.84, 30.92, 30.84, 30.97, 30.95, 30.84, 30.47, 30.56, 29.92, 29.45, 29.56, 29.84, 29.2, 29.77, 30.06, 30.31, 29.91, 30.66, 30.27, 30.56, 30.52, 30.16, 30.64, 30.84, 30.64, 30.7, 30.88, 30.83, 30.72, 30.73, 30.66, 30.84, 30.8, 30.36, 30.23, 30.39, 29.95, 29.12, 29.59, 29.2, 27.33, 29.39, 29.03, 30.06, 30.22, 30.03, 30.14, 30.73, 30.52, 30.16, 30.92, 30.97, 30.41, 30.58, 30.91, 30.44, 30.55, 30.47, 30.58, 30.62, 30.88, 30.56, 30.62, 30.94, 30.56, 30.3, 30.45, 29.84, 30.45, 30.17, 30.34, 30.05, 29.86, 30.33, 30.22, 29.91, 29.55, 29.62, 29.62, 29.31, 29.88, 29.88, 29.95, 29.53, 29.59, 29.97, 29.59, 29.42, 30.36, 30.2, 30.3, 30.42, 30.38, 30.5, 30.56, 30.48, 30.27, 30.72, 30.58, 30.56, 30.55, 30.73, 30.53, 30.08, 30.09, 30.27, 30.28, 29.86, 29.72, 28.77, 29.89, 30.03, 29.58, 29.38, 26.8, 28.27, 29.66, 29.92, 30.12, 29.75, 28.94, 30.34, 29.2, 29.58, 29.62, 29.58, 29.81, 29.83, 30.28, 29.66, 30.23, 30.42, 30.47, 30.08, 30.62, 30.25, 30.52, 30.48, 30.33, 30.58, 30.58, 30.45, 30.47, 30.61, 30.44, 30.67, 30.33, 30.48, 30.62, 29.94, 30.16, 30.23, 30.05, 29.86, 30.0, 29.23, 29.19, 29.55, 28.8, 29.27, 29.73, 29.61, 30.23, 30.28, 29.88, 30.27, 30.28, 30.39, 30.66, 30.45, 30.53, 30.25, 30.8, 30.83, 30.48, 30.7, 30.92, 30.75, 29.91, 30.59, 30.88, 30.47, 30.23, 30.78, 30.7, 30.16, 30.64, 30.73, 30.25, 29.33, 29.72, 29.69, 27.58, 29.56, 27.77, 30.38, 30.66, 29.2, 29.86, 30.77, 30.41, 29.89, 30.73, 30.72, 30.25, 30.55, 30.95, 30.44, 30.25, 31.0, 30.88, 30.64, 30.94, 30.92, 30.91, 30.5, 30.53, 30.73, 30.48, 30.27, 30.28, 30.11, 30.5, 30.69, 30.34, 30.42, 30.34, 30.28, 30.25, 30.52, 30.17, 29.91, 29.81, 30.27, 29.56, 29.78, 29.52, 29.39, 29.12, 29.45, 29.17, 29.8, 30.2, 29.98, 29.94, 29.8, 30.11, 29.83, 29.59, 29.83, 29.84, 29.45, 29.06, 29.56, 29.11, 29.34, 29.33, 29.53, 29.14, 29.47, 29.62, 29.66, 29.59, 29.55, 29.45, 29.33, 29.77, 29.77, 29.56, 29.31, 29.5, 29.75, 29.16, 29.83, 29.36, 29.41, 29.06, 29.52, 29.7, 30.05, 29.67, 30.17, 30.23, 30.09, 30.05, 30.25, 30.44, 30.08, 29.92, 30.17, 29.92, 29.91, 30.12, 30.06, 30.42, 30.14, 30.31, 30.02, 30.39, 30.11, 29.97, 30.27, 29.73, 30.05, 29.77, 29.66, 30.02, 29.64, 29.89, 29.98, 30.09, 29.52, 29.84, 29.88, 30.16, 30.0, 29.89, 30.11, 29.89, 29.48, 30.0, 29.66, 29.84, 30.0, 29.98, 29.5, 29.42, 29.27, 29.91, 29.27, 29.44, 29.17, 29.08, 29.27, 28.88, 29.39, 28.72, 28.55, 29.16, 28.59, 28.78, 29.47, 29.5, 29.91, 29.86, 29.64, 29.7, 29.64, 29.55, 29.66, 29.67, 29.67, 29.62, 29.42, 29.86, 29.22, 29.88, 29.91, 29.66, 29.84, 29.97, 29.56, 29.48, 30.09, 29.8, 29.62, 30.0, 30.11, 29.73, 29.95, 29.84, 29.94, 29.41, 29.12, 29.42, 28.95, 28.97, 28.83, 28.78, 28.75, 28.69, 28.89, 28.84, 29.36, 29.44, 29.44, 29.42, 29.67, 29.3, 29.48, 29.25, 28.53, 29.28, 28.66, 28.53, 28.89, 27.78, 27.97, 28.34, 28.27, 29.06, 27.2, 28.67, 28.09, 28.8, 28.31, 28.27, 28.94, 28.94, 28.39, 28.75, 28.94, 29.14, 29.44, 29.17, 28.66, 29.17, 29.23, 29.28, 29.5, 29.45, 29.08, 29.06, 29.11, 28.95, 28.92, 29.12, 29.02, 29.17, 29.27, 28.59, 29.06, 28.61, 28.73, 28.62, 28.92, 28.81, 28.45, 28.48, 27.75, 26.8, 28.89, 28.28, 27.8, 27.28, 27.41, 27.61, 27.77, 28.55, 28.42, 28.2, 28.41, 27.02, 27.39, 26.39, 27.25, 27.38, 25.75, 26.38, 27.02, 26.53, 24.55, 25.61, 26.17, 25.61, 25.62, 25.67, 25.03, 24.06, 24.47, 24.42, 24.2, 24.14, 24.09, 23.25, 22.91, 22.64, 22.98, 22.45, 23.62, 24.06, 23.72, 23.7, 22.98, 23.98, 23.03, 23.08, 23.14, 22.41, 21.81, 20.61, 19.12, 16.56, 14.98, 12.76, 9.58, 7.36, 5.48, 4.57, 4.79, 3.28, 1.86, 0.25, 1.04, 2.89, 3.29, 4.68, 5.39, 8.01, 13.24, 15.13, 18.33, 19.17, 21.0, 21.22, 22.94, 24.03, 23.31, 23.86, 24.52, 24.06, 24.8, 24.55, 24.7, 24.86, 24.75, 24.94, 25.27, 24.73], [25.75, 26.72, 25.53, 24.75, 28.2, 27.25, 26.08, 26.44, 27.0, 26.5, 26.34, 28.11, 27.77, 27.92, 28.84, 29.38, 29.19, 29.02, 29.98, 29.89, 29.34, 29.28, 30.52, 30.02, 29.77, 30.25, 30.83, 30.17, 29.91, 30.98, 30.83, 30.66, 30.7, 30.95, 30.58, 30.69, 30.95, 30.84, 30.84, 30.69, 30.94, 30.88, 30.62, 30.56, 30.59, 29.83, 29.97, 30.0, 29.73, 29.34, 29.81, 29.94, 29.95, 29.95, 30.38, 29.88, 29.97, 30.22, 29.95, 30.56, 30.75, 30.45, 30.7, 30.64, 30.8, 30.66, 30.72, 30.72, 30.8, 30.81, 30.58, 30.44, 30.62, 30.2, 29.14, 29.8, 29.45, 26.45, 29.7, 29.12, 29.81, 30.33, 30.3, 30.0, 30.5, 30.64, 30.36, 30.58, 30.7, 30.52, 30.14, 30.47, 30.5, 30.25, 30.08, 30.34, 30.56, 30.69, 30.28, 30.23, 30.61, 30.48, 30.02, 30.3, 30.06, 30.28, 30.02, 30.2, 29.86, 29.64, 30.12, 30.14, 29.91, 29.14, 29.42, 29.39, 28.77, 29.56, 29.45, 29.58, 29.44, 29.16, 29.64, 29.28, 29.53, 30.23, 29.8, 29.94, 30.41, 29.92, 30.09, 30.45, 30.52, 29.89, 30.42, 30.14, 30.47, 30.28, 30.11, 30.33, 30.06, 30.0, 29.62, 30.2, 29.7, 29.33, 28.86, 30.14, 29.72, 29.48, 28.98, 26.86, 28.44, 29.31, 29.7, 30.03, 29.28, 28.86, 29.94, 28.45, 29.06, 29.44, 29.75, 29.59, 29.61, 29.44, 29.66, 30.39, 30.52, 30.45, 29.86, 30.62, 30.22, 30.39, 30.34, 30.19, 30.42, 30.58, 30.58, 30.5, 30.45, 29.89, 30.47, 30.33, 30.44, 30.56, 29.59, 30.41, 29.97, 29.81, 29.19, 29.83, 29.38, 29.0, 29.34, 29.3, 29.66, 29.92, 29.67, 30.22, 30.25, 30.06, 30.33, 30.31, 30.3, 30.55, 29.91, 30.55, 30.06, 30.47, 30.73, 30.39, 30.52, 30.89, 30.56, 29.59, 30.47, 30.88, 30.53, 30.22, 30.55, 30.66, 30.27, 30.61, 30.86, 30.39, 29.7, 29.95, 29.3, 26.97, 29.55, 28.28, 30.42, 30.41, 29.52, 29.78, 30.55, 30.44, 29.81, 30.58, 30.66, 30.34, 30.14, 30.86, 30.55, 30.34, 30.95, 30.92, 30.38, 30.69, 30.89, 30.83, 29.89, 30.41, 30.77, 30.66, 30.09, 30.33, 30.27, 30.69, 30.39, 30.41, 30.48, 30.14, 30.23, 30.25, 30.52, 29.95, 29.94, 30.09, 30.38, 29.44, 29.94, 29.58, 29.17, 29.41, 29.61, 28.84, 29.75, 29.91, 29.86, 29.88, 29.72, 29.94, 29.83, 29.48, 29.64, 29.91, 29.16, 29.39, 29.31, 29.08, 29.03, 29.34, 29.78, 29.17, 29.69, 29.92, 30.33, 30.02, 29.94, 29.48, 28.83, 29.88, 29.97, 29.8, 29.05, 30.05, 29.88, 29.0, 29.81, 29.8, 29.05, 29.2, 29.48, 29.39, 30.02, 29.56, 30.03, 30.19, 30.02, 30.27, 30.38, 30.36, 30.0, 30.05, 29.86, 30.02, 29.78, 29.8, 30.09, 30.2, 30.05, 30.39, 30.0, 30.36, 29.92, 30.27, 30.16, 29.92, 30.06, 30.06, 29.88, 30.16, 29.8, 29.83, 30.23, 29.77, 29.77, 29.89, 30.02, 30.05, 30.05, 30.3, 30.06, 29.92, 29.58, 29.88, 29.66, 29.92, 29.8, 30.14, 29.84, 29.44, 29.66, 30.0, 29.67, 29.61, 28.67, 29.08, 29.28, 29.0, 29.55, 28.86, 28.27, 28.8, 28.61, 28.94, 29.39, 29.28, 30.06, 30.06, 30.11, 30.2, 29.86, 29.78, 30.16, 29.84, 29.95, 30.05, 29.67, 29.91, 29.45, 29.97, 30.02, 30.31, 30.05, 30.23, 29.81, 29.42, 29.98, 29.81, 30.05, 30.36, 30.45, 30.19, 30.19, 30.09, 29.98, 29.41, 29.73, 30.0, 29.0, 29.33, 28.53, 28.81, 29.11, 29.25, 28.95, 29.34, 29.42, 29.55, 29.67, 29.59, 29.88, 29.59, 29.78, 29.36, 29.09, 29.55, 28.81, 29.19, 28.77, 28.27, 28.33, 28.89, 28.28, 29.36, 27.69, 29.12, 28.25, 29.12, 28.47, 28.98, 29.12, 29.08, 28.84, 28.91, 29.34, 29.09, 29.56, 29.2, 28.78, 29.5, 29.7, 29.55, 29.52, 29.25, 29.34, 29.0, 29.11, 29.16, 29.33, 29.55, 29.16, 29.27, 29.05, 28.91, 28.95, 28.92, 28.42, 28.34, 28.81, 28.58, 28.81, 28.48, 27.69, 26.64, 28.62, 28.2, 27.95, 27.2, 26.94, 27.28, 28.45, 28.17, 28.11, 28.08, 28.31, 26.84, 27.14, 26.27, 27.2, 27.31, 25.5, 26.89, 27.67, 26.69, 26.14, 26.22, 27.33, 26.14, 26.33, 26.31, 25.88, 23.89, 24.02, 25.16, 24.62, 24.41, 24.55, 23.03, 23.23, 23.55, 22.84, 22.88, 23.8, 23.77, 24.03, 24.55, 23.56, 24.14, 24.14, 23.64, 23.17, 23.06, 22.66, 21.64, 21.2, 19.27, 17.83, 15.67, 13.98, 11.43, 8.16, 5.59, 6.24, 4.79, 3.04, 1.76, 0.25, 1.07, 2.66, 3.84, 5.07, 5.48, 9.32, 12.72, 16.27, 17.72, 19.78, 20.28, 21.78, 22.56, 21.61, 22.88, 23.05, 23.38, 23.06, 23.94, 24.31, 24.22, 24.55, 24.28, 24.89, 24.2], [26.47, 28.06, 26.23, 25.12, 28.06, 26.77, 25.83, 26.2, 26.7, 25.33, 24.86, 27.66, 27.64, 27.66, 28.44, 29.64, 28.97, 29.02, 29.83, 29.09, 29.06, 29.34, 30.5, 29.72, 29.73, 30.36, 30.78, 30.11, 30.34, 31.06, 30.86, 30.52, 30.66, 31.09, 30.48, 30.84, 30.88, 30.66, 30.92, 30.72, 30.89, 30.8, 30.89, 30.61, 30.28, 30.0, 29.52, 28.88, 29.23, 29.22, 29.42, 29.42, 29.59, 29.86, 30.53, 29.56, 30.3, 30.17, 30.09, 30.38, 30.81, 30.44, 30.56, 30.89, 30.78, 30.81, 30.44, 30.8, 30.73, 30.84, 30.58, 30.53, 30.45, 29.91, 29.12, 29.59, 29.27, 27.47, 29.66, 29.53, 30.27, 30.52, 30.2, 30.3, 30.72, 30.36, 30.39, 30.98, 30.89, 30.02, 30.31, 30.88, 30.64, 30.5, 30.19, 30.42, 30.25, 30.94, 30.52, 30.03, 30.59, 30.69, 30.03, 30.3, 30.19, 30.3, 29.86, 30.17, 30.08, 29.16, 29.89, 29.95, 29.52, 28.95, 29.3, 29.3, 28.66, 29.42, 29.31, 29.39, 29.42, 29.47, 29.36, 29.53, 29.48, 30.06, 30.23, 30.48, 30.31, 30.17, 29.98, 30.58, 30.47, 29.8, 30.59, 30.67, 30.5, 29.98, 30.67, 30.55, 29.66, 29.91, 30.25, 30.34, 30.27, 29.42, 29.5, 30.16, 29.83, 29.55, 29.8, 27.64, 29.11, 29.47, 30.27, 29.05, 28.89, 29.3, 30.23, 29.45, 29.69, 29.83, 29.73, 29.78, 29.5, 30.2, 29.72, 30.22, 30.66, 30.38, 29.73, 30.64, 30.36, 30.22, 30.27, 30.47, 30.5, 30.27, 30.56, 30.56, 30.27, 30.36, 30.5, 30.17, 30.03, 30.75, 29.61, 30.25, 30.03, 30.03, 29.39, 29.3, 28.64, 28.44, 28.61, 28.2, 29.0, 29.11, 29.31, 29.92, 30.11, 29.48, 29.97, 30.45, 29.86, 30.22, 30.2, 30.39, 29.83, 30.55, 30.78, 30.16, 30.39, 30.97, 30.53, 29.56, 30.44, 30.89, 30.06, 29.98, 30.75, 30.52, 30.03, 30.66, 30.72, 30.11, 29.94, 30.08, 30.05, 27.86, 29.84, 27.8, 30.56, 30.7, 29.45, 29.84, 30.8, 30.3, 29.83, 30.59, 30.86, 30.05, 30.23, 30.86, 30.27, 30.34, 30.77, 30.83, 30.44, 30.86, 30.92, 30.92, 30.05, 30.39, 30.8, 30.67, 29.66, 29.95, 29.86, 30.38, 30.48, 29.83, 30.11, 30.02, 30.25, 30.08, 30.67, 30.0, 30.0, 30.03, 29.98, 29.59, 29.12, 29.33, 28.75, 28.33, 28.66, 28.8, 29.17, 29.42, 29.12, 28.88, 29.25, 29.31, 28.91, 29.0, 29.11, 29.03, 29.05, 28.73, 29.0, 28.88, 28.34, 28.12, 29.48, 28.95, 28.81, 28.97, 29.34, 29.3, 29.34, 28.8, 29.0, 28.62, 29.38, 29.19, 28.39, 28.88, 29.62, 29.33, 29.41, 29.25, 29.55, 28.97, 29.42, 29.73, 29.36, 29.83, 29.61, 30.25, 29.91, 30.03, 29.91, 29.98, 30.0, 29.95, 29.92, 29.8, 29.69, 29.91, 30.05, 29.97, 30.03, 29.89, 30.16, 30.17, 29.97, 30.05, 30.03, 29.89, 29.72, 30.0, 30.08, 29.89, 29.84, 29.77, 29.81, 29.97, 29.56, 29.88, 29.7, 30.0, 30.06, 30.16, 30.06, 29.56, 29.44, 29.66, 29.56, 29.59, 29.94, 29.77, 29.06, 29.59, 28.72, 29.36, 29.11, 29.11, 28.62, 28.84, 29.14, 28.86, 28.55, 28.91, 28.42, 29.03, 28.52, 28.78, 29.2, 29.09, 29.78, 29.55, 29.41, 30.09, 29.73, 29.67, 29.61, 29.39, 29.55, 29.61, 29.09, 29.45, 29.0, 29.8, 29.58, 29.98, 29.47, 29.8, 29.73, 29.19, 29.97, 29.16, 29.5, 30.02, 29.97, 29.8, 29.83, 29.94, 29.56, 29.5, 28.52, 29.5, 28.88, 29.55, 28.59, 28.2, 28.58, 28.58, 29.25, 28.75, 29.34, 29.39, 29.5, 29.16, 29.66, 29.67, 29.77, 29.16, 29.33, 29.5, 28.77, 28.75, 29.09, 27.75, 28.05, 28.42, 28.2, 28.91, 27.62, 28.42, 28.34, 28.36, 28.92, 28.55, 28.84, 28.44, 28.7, 29.09, 29.06, 29.56, 29.84, 29.73, 29.16, 29.67, 29.78, 29.84, 29.75, 29.7, 29.75, 29.09, 29.44, 29.59, 29.48, 29.66, 29.47, 29.66, 29.67, 28.83, 29.11, 29.41, 29.55, 28.77, 28.77, 28.86, 28.59, 27.44, 25.98, 26.16, 29.0, 27.8, 27.33, 27.0, 26.83, 26.8, 26.89, 27.98, 28.48, 28.31, 28.73, 27.27, 27.08, 26.08, 27.34, 27.92, 26.38, 25.52, 27.64, 27.12, 25.92, 25.56, 26.91, 26.09, 25.14, 25.58, 26.12, 25.27, 24.06, 25.33, 25.75, 23.3, 24.14, 24.19, 23.36, 23.98, 23.42, 23.97, 23.25, 23.53, 24.55, 24.69, 23.8, 24.92, 24.95, 24.31, 24.3, 24.02, 24.09, 22.55, 22.19, 20.03, 18.61, 18.12, 15.88, 14.85, 11.16, 7.96, 6.02, 5.46, 4.27, 2.82, 1.59, 0.25, 1.03, 2.59, 3.74, 5.16, 6.45, 10.27, 13.52, 16.11, 18.09, 19.28, 20.2, 21.59, 21.61, 21.8, 22.0, 22.41, 23.08, 23.91, 24.52, 24.02, 24.7, 24.55, 24.45, 25.03], [26.09, 27.34, 26.14, 24.95, 27.69, 27.5, 25.39, 25.72, 26.12, 26.09, 24.88, 28.23, 27.47, 27.75, 28.28, 29.34, 29.06, 29.03, 29.66, 29.62, 29.02, 28.8, 30.33, 29.97, 29.66, 30.0, 30.69, 30.06, 30.0, 31.11, 30.83, 30.45, 30.58, 30.95, 30.31, 30.64, 30.86, 30.64, 30.83, 30.73, 30.91, 30.89, 30.58, 30.58, 30.75, 29.59, 29.84, 29.8, 29.8, 29.58, 29.73, 29.8, 29.86, 29.81, 30.52, 29.77, 30.31, 30.36, 29.88, 30.61, 30.75, 30.47, 30.36, 30.83, 30.91, 30.69, 30.55, 30.77, 30.69, 30.91, 30.36, 30.19, 30.44, 30.17, 28.66, 29.72, 29.33, 26.61, 29.75, 29.09, 29.84, 30.27, 30.05, 29.89, 30.61, 30.39, 29.89, 30.61, 30.86, 30.52, 30.11, 30.62, 30.47, 30.39, 30.06, 30.36, 30.09, 30.83, 30.38, 30.14, 30.66, 30.36, 30.14, 30.38, 30.0, 30.31, 30.06, 30.27, 29.72, 29.61, 30.17, 30.28, 29.89, 29.44, 29.91, 29.61, 29.14, 29.8, 29.67, 29.89, 29.84, 29.53, 29.95, 29.39, 29.77, 30.23, 30.08, 30.2, 30.41, 30.05, 30.27, 30.69, 30.67, 30.17, 30.52, 30.59, 30.48, 30.16, 30.5, 30.48, 29.81, 30.02, 30.12, 30.33, 29.67, 29.36, 28.41, 30.0, 29.7, 29.47, 29.55, 27.02, 28.3, 29.77, 29.91, 29.69, 29.42, 28.98, 30.08, 28.75, 29.17, 29.59, 29.62, 29.75, 29.84, 30.08, 29.86, 30.39, 30.78, 30.62, 30.0, 30.48, 30.16, 30.27, 30.28, 30.34, 30.52, 30.39, 30.31, 30.48, 30.62, 30.16, 30.53, 30.36, 30.42, 30.53, 30.0, 30.42, 30.22, 30.19, 29.38, 29.73, 29.66, 29.14, 29.3, 29.28, 29.28, 29.77, 29.97, 30.14, 30.47, 30.17, 30.36, 30.66, 30.52, 30.53, 30.3, 30.52, 30.22, 30.62, 30.84, 30.33, 30.69, 30.95, 30.73, 29.7, 30.67, 30.77, 30.56, 29.92, 30.61, 30.64, 30.09, 30.62, 30.8, 30.31, 29.69, 29.84, 29.64, 27.39, 29.75, 28.25, 30.23, 30.28, 29.59, 29.73, 30.64, 30.53, 29.78, 30.59, 30.48, 30.5, 30.23, 30.92, 30.48, 30.23, 30.89, 30.69, 30.53, 30.58, 30.84, 30.94, 30.33, 30.44, 30.69, 30.45, 30.25, 30.31, 30.22, 30.52, 30.48, 30.33, 30.47, 30.14, 30.23, 30.23, 30.61, 30.0, 30.14, 29.88, 30.3, 29.81, 29.7, 29.48, 29.06, 29.12, 29.38, 28.86, 29.0, 29.3, 29.59, 29.39, 29.12, 29.69, 29.03, 28.88, 29.34, 29.56, 28.66, 28.78, 28.95, 29.0, 28.7, 29.0, 29.53, 28.91, 29.53, 29.28, 29.92, 29.52, 29.39, 28.88, 29.05, 29.44, 29.64, 29.66, 28.7, 29.67, 29.45, 29.11, 29.59, 28.91, 29.28, 29.02, 29.64, 29.28, 29.88, 29.83, 30.03, 29.89, 30.14, 30.2, 30.23, 30.38, 30.11, 29.97, 30.17, 29.92, 29.91, 30.0, 30.08, 30.16, 30.2, 30.41, 30.3, 30.5, 30.0, 30.28, 30.16, 30.11, 29.91, 30.19, 30.22, 30.02, 30.03, 30.06, 30.06, 29.98, 29.66, 30.19, 29.97, 30.17, 29.83, 30.22, 30.11, 29.61, 29.58, 29.41, 29.52, 29.45, 29.61, 29.55, 29.06, 29.55, 29.09, 29.31, 28.98, 29.44, 28.86, 28.72, 29.12, 28.48, 28.38, 28.8, 28.56, 28.84, 28.64, 28.44, 28.84, 29.31, 29.39, 29.55, 29.31, 29.91, 29.77, 29.56, 29.62, 29.39, 29.78, 30.08, 29.36, 29.61, 29.5, 30.02, 29.83, 30.09, 29.81, 29.81, 29.73, 29.19, 30.3, 29.59, 29.89, 30.06, 30.25, 29.86, 30.08, 29.92, 29.98, 29.31, 29.11, 29.69, 28.88, 29.59, 29.3, 29.22, 29.02, 29.33, 28.95, 28.97, 29.59, 29.56, 29.78, 28.91, 29.45, 29.47, 29.81, 29.06, 29.2, 29.36, 29.12, 29.19, 29.23, 27.88, 28.88, 28.89, 28.66, 29.11, 28.06, 28.66, 28.2, 28.64, 28.59, 28.7, 28.98, 28.77, 29.14, 29.19, 29.0, 29.33, 29.72, 29.17, 29.12, 29.67, 29.77, 29.41, 29.36, 29.5, 29.47, 28.94, 29.3, 29.27, 29.55, 29.78, 29.41, 29.45, 29.48, 29.17, 29.27, 28.8, 29.08, 28.39, 29.02, 28.86, 28.58, 28.19, 27.72, 27.25, 29.08, 28.08, 28.25, 27.62, 27.14, 28.23, 27.58, 27.94, 27.75, 28.62, 28.81, 27.31, 27.61, 26.25, 27.69, 27.14, 25.77, 25.88, 27.44, 26.38, 25.84, 26.34, 27.14, 26.61, 25.31, 25.3, 27.14, 24.75, 23.31, 25.66, 25.45, 23.61, 23.84, 25.05, 23.52, 23.56, 23.19, 23.89, 24.45, 24.34, 24.8, 25.0, 24.81, 25.69, 25.42, 24.94, 24.98, 24.12, 24.16, 22.98, 22.88, 21.66, 20.25, 19.45, 18.14, 17.23, 14.45, 11.44, 8.39, 5.85, 5.74, 4.46, 4.26, 1.73, 0.25, 1.06, 2.71, 3.7, 5.87, 7.77, 10.11, 13.94, 16.41, 18.77, 19.83, 21.19, 20.64, 21.2, 21.66, 21.88, 22.84, 23.03, 23.91, 23.92, 24.55, 23.53, 24.73, 24.61], [25.73, 27.17, 25.23, 24.83, 28.11, 27.44, 25.16, 26.97, 27.02, 25.67, 25.39, 28.31, 27.89, 27.55, 28.19, 29.53, 29.16, 29.17, 29.59, 29.44, 29.3, 29.28, 30.36, 30.08, 29.91, 29.91, 30.58, 30.03, 30.03, 30.69, 30.75, 30.47, 30.34, 30.84, 30.41, 30.61, 30.67, 30.72, 30.89, 30.66, 30.97, 30.83, 30.84, 30.86, 30.75, 30.31, 30.0, 29.7, 29.77, 29.64, 29.67, 29.98, 30.12, 30.3, 30.06, 30.12, 30.61, 30.39, 29.84, 30.69, 30.53, 30.5, 30.5, 30.78, 30.73, 30.64, 30.78, 30.59, 30.66, 30.73, 30.47, 30.19, 30.55, 29.84, 28.41, 29.97, 29.72, 27.59, 29.69, 29.59, 30.16, 30.06, 30.2, 30.08, 30.5, 30.36, 30.16, 30.53, 30.66, 30.39, 30.3, 30.61, 30.48, 30.38, 30.05, 30.48, 30.42, 30.89, 30.33, 30.12, 30.83, 30.55, 29.98, 30.5, 30.23, 30.17, 29.94, 30.22, 29.89, 29.44, 30.19, 30.25, 29.86, 29.55, 29.25, 29.8, 29.08, 29.62, 29.78, 29.92, 29.8, 29.45, 29.8, 29.5, 29.42, 30.08, 30.11, 30.14, 30.31, 30.3, 30.03, 30.42, 30.45, 30.03, 30.5, 30.14, 30.47, 30.17, 30.28, 30.14, 29.92, 29.73, 29.81, 30.02, 29.8, 29.44, 29.08, 30.0, 29.73, 29.64, 29.3, 28.05, 28.56, 29.58, 29.88, 29.78, 29.36, 29.06, 29.98, 29.12, 29.25, 29.44, 29.72, 29.52, 29.98, 29.83, 29.7, 30.2, 30.5, 30.53, 29.64, 30.41, 30.05, 30.36, 30.34, 29.98, 30.39, 30.7, 30.5, 30.25, 30.45, 30.52, 30.16, 30.25, 30.31, 30.56, 30.17, 30.31, 30.28, 30.42, 29.81, 29.95, 29.66, 29.17, 29.22, 29.14, 29.52, 29.8, 29.69, 30.34, 30.47, 29.67, 30.39, 30.78, 30.17, 30.42, 30.42, 30.61, 30.06, 30.64, 30.89, 30.48, 30.5, 30.98, 30.69, 29.59, 30.61, 30.81, 30.55, 30.34, 30.59, 30.56, 30.23, 30.47, 30.69, 30.2, 29.77, 29.78, 29.64, 27.88, 29.25, 28.73, 30.22, 30.2, 29.59, 30.0, 30.61, 30.44, 29.95, 30.3, 30.78, 30.5, 30.56, 30.75, 30.48, 30.42, 30.72, 30.59, 30.55, 30.86, 30.98, 30.97, 30.17, 30.64, 30.59, 30.66, 30.19, 30.42, 30.2, 30.3, 30.52, 30.48, 30.39, 29.86, 30.55, 30.66, 30.64, 30.09, 30.52, 30.28, 30.28, 29.69, 29.62, 29.52, 29.62, 29.23, 29.34, 28.97, 29.03, 29.48, 29.12, 29.41, 29.27, 29.5, 28.97, 28.92, 29.34, 29.89, 28.31, 28.56, 29.19, 29.09, 29.02, 28.97, 29.78, 29.47, 29.77, 29.8, 30.19, 29.78, 29.83, 29.48, 29.7, 29.81, 29.95, 29.77, 28.73, 29.52, 29.77, 29.38, 29.61, 29.14, 29.2, 29.45, 29.56, 29.28, 29.64, 29.62, 30.14, 30.36, 30.16, 30.19, 29.94, 30.56, 30.16, 30.31, 30.06, 29.78, 30.09, 30.05, 30.31, 30.0, 30.14, 30.25, 30.23, 30.33, 29.92, 30.39, 30.41, 30.05, 30.34, 30.12, 30.28, 30.08, 29.95, 30.0, 30.19, 30.03, 29.91, 30.25, 30.16, 30.05, 29.66, 30.28, 30.06, 29.77, 29.42, 29.97, 29.64, 29.69, 29.61, 29.66, 29.42, 29.31, 29.28, 29.77, 29.3, 29.77, 28.78, 28.98, 28.91, 28.64, 28.89, 28.34, 28.61, 29.05, 28.42, 28.41, 29.33, 29.38, 29.84, 30.08, 29.97, 30.19, 29.81, 30.03, 30.05, 30.19, 30.2, 30.11, 29.47, 30.06, 29.31, 30.11, 30.08, 30.25, 29.62, 30.08, 29.77, 29.19, 30.05, 29.45, 29.84, 30.25, 30.33, 29.91, 30.19, 29.83, 29.67, 29.41, 29.2, 29.64, 29.3, 29.69, 28.92, 29.11, 29.55, 29.48, 29.56, 29.66, 29.39, 29.64, 29.81, 29.61, 29.7, 29.48, 30.09, 29.17, 29.3, 29.8, 29.27, 29.44, 29.34, 28.08, 28.39, 28.95, 28.59, 28.78, 27.86, 28.39, 28.17, 28.44, 28.69, 28.38, 29.08, 28.8, 29.08, 29.38, 29.5, 29.27, 29.64, 29.61, 29.47, 29.81, 29.97, 29.66, 29.75, 29.48, 29.5, 29.27, 29.64, 29.53, 29.44, 29.47, 29.44, 29.44, 29.3, 28.94, 29.25, 29.05, 29.27, 28.58, 28.94, 28.62, 28.84, 28.16, 27.02, 26.94, 28.89, 27.48, 27.62, 27.17, 26.38, 27.33, 27.81, 28.31, 27.86, 28.3, 28.2, 27.47, 28.05, 26.45, 27.5, 27.22, 26.97, 26.66, 27.7, 26.78, 26.48, 26.14, 27.34, 26.19, 25.84, 26.5, 27.36, 25.83, 24.19, 26.38, 26.3, 24.23, 24.03, 24.66, 24.47, 24.09, 23.36, 24.23, 24.67, 25.25, 24.66, 25.52, 24.78, 25.73, 24.7, 24.78, 24.41, 24.44, 24.28, 23.41, 23.69, 22.44, 20.27, 20.17, 19.62, 18.11, 16.38, 13.55, 11.28, 7.71, 5.57, 5.53, 5.12, 3.86, 1.7, 0.25, 1.11, 2.72, 4.6, 6.78, 7.75, 10.35, 14.46, 16.44, 17.64, 19.38, 19.73, 19.66, 21.38, 21.23, 22.11, 22.98, 23.34, 23.92, 23.7, 24.05, 24.44, 24.47], [26.3, 26.59, 25.83, 26.61, 27.41, 27.25, 25.69, 27.66, 27.48, 26.25, 24.72, 27.81, 27.72, 28.05, 28.38, 29.23, 29.66, 29.09, 29.14, 29.27, 29.12, 29.12, 30.11, 30.2, 30.05, 29.61, 30.94, 30.45, 30.14, 30.86, 31.12, 30.59, 30.58, 31.08, 30.8, 30.72, 30.64, 31.08, 30.88, 30.66, 30.94, 30.89, 31.05, 30.62, 30.83, 30.12, 30.06, 30.08, 29.75, 29.77, 29.72, 30.11, 29.95, 30.33, 30.5, 30.14, 30.33, 30.39, 30.3, 30.89, 30.84, 30.89, 30.7, 30.81, 30.89, 30.84, 30.95, 30.75, 30.89, 31.0, 30.72, 30.36, 30.67, 30.38, 29.05, 29.86, 29.77, 28.02, 29.86, 29.89, 30.27, 30.47, 30.56, 30.39, 30.44, 30.38, 30.53, 30.77, 30.67, 30.38, 30.59, 30.94, 30.81, 30.41, 30.75, 31.0, 30.67, 30.89, 30.75, 30.55, 30.97, 30.84, 30.47, 30.42, 30.58, 30.53, 30.17, 30.36, 30.27, 29.62, 30.05, 30.34, 29.95, 29.42, 29.59, 29.81, 29.34, 29.78, 29.84, 30.08, 29.81, 29.81, 29.81, 29.81, 29.94, 30.39, 30.61, 30.48, 30.61, 30.55, 30.64, 30.94, 30.7, 30.86, 31.05, 30.83, 30.8, 30.42, 30.86, 30.59, 30.47, 30.3, 30.42, 30.53, 30.23, 29.89, 29.5, 30.2, 29.7, 29.62, 29.11, 28.59, 29.28, 29.55, 30.3, 29.89, 29.7, 29.56, 30.06, 29.0, 29.08, 30.06, 29.75, 29.98, 29.69, 30.53, 29.97, 30.44, 30.89, 30.91, 30.36, 30.78, 30.62, 30.72, 30.66, 30.44, 30.61, 30.78, 30.78, 30.42, 30.77, 30.8, 30.39, 30.33, 30.53, 30.77, 29.44, 30.12, 30.25, 30.33, 29.28, 29.5, 29.23, 28.92, 29.06, 29.31, 29.45, 29.86, 29.61, 30.27, 30.59, 29.91, 30.41, 30.64, 30.36, 30.48, 30.27, 30.8, 30.41, 30.58, 30.88, 30.56, 30.67, 31.03, 30.73, 30.05, 30.81, 30.83, 30.75, 30.48, 30.84, 30.81, 30.45, 30.66, 30.75, 30.47, 29.81, 29.84, 29.55, 28.42, 29.77, 28.83, 30.05, 30.3, 29.8, 29.91, 30.7, 30.66, 30.39, 30.55, 30.69, 30.75, 30.55, 30.83, 30.89, 30.77, 31.08, 30.89, 30.89, 31.05, 30.89, 31.02, 30.66, 30.81, 30.61, 30.72, 30.47, 30.3, 30.45, 30.64, 30.59, 30.19, 30.45, 29.81, 30.2, 30.47, 30.75, 30.08, 30.2, 29.94, 30.22, 29.62, 30.0, 29.42, 29.22, 29.34, 29.27, 28.91, 29.55, 29.72, 29.38, 28.94, 29.59, 29.59, 28.98, 29.0, 29.34, 28.75, 28.5, 28.53, 29.03, 28.75, 29.09, 28.64, 29.5, 28.94, 29.47, 29.02, 29.89, 29.44, 29.45, 28.75, 28.92, 28.97, 29.67, 29.48, 29.03, 29.72, 29.36, 28.41, 29.56, 29.23, 28.8, 29.14, 29.19, 28.83, 29.73, 29.59, 29.69, 29.8, 29.62, 30.28, 29.86, 30.09, 29.72, 29.27, 29.98, 29.42, 29.59, 29.36, 29.86, 29.94, 29.8, 29.44, 29.8, 30.02, 29.44, 30.2, 29.94, 29.95, 29.67, 29.83, 30.09, 29.88, 29.75, 29.75, 29.78, 29.61, 29.7, 29.53, 29.38, 29.95, 29.69, 29.69, 29.62, 29.38, 29.33, 29.81, 29.45, 29.39, 29.67, 29.56, 29.0, 29.39, 29.3, 29.36, 28.78, 29.08, 28.36, 28.73, 28.45, 29.09, 29.09, 28.28, 28.59, 28.33, 28.38, 28.33, 28.81, 28.89, 29.64, 29.3, 29.42, 29.94, 29.8, 29.59, 29.98, 29.39, 29.17, 29.62, 29.78, 29.08, 29.38, 29.8, 29.36, 29.98, 29.58, 29.73, 29.0, 29.11, 30.23, 29.5, 29.86, 30.2, 30.02, 30.06, 29.75, 29.69, 29.27, 29.42, 28.62, 29.08, 28.81, 29.48, 28.98, 29.2, 29.09, 29.3, 29.23, 28.78, 29.64, 29.0, 29.38, 28.92, 29.23, 29.72, 29.67, 29.31, 29.55, 29.69, 29.0, 29.25, 29.16, 27.28, 28.58, 28.23, 28.44, 28.08, 26.42, 27.58, 27.7, 28.03, 28.66, 28.36, 28.94, 28.53, 28.86, 29.05, 29.25, 29.55, 29.86, 29.16, 29.66, 29.56, 29.59, 29.72, 29.78, 29.67, 29.61, 29.56, 29.67, 29.56, 29.53, 29.77, 29.73, 29.77, 29.53, 29.02, 29.47, 29.31, 29.17, 28.84, 29.06, 29.05, 29.17, 28.36, 27.48, 26.33, 28.5, 27.38, 26.44, 26.23, 26.23, 27.11, 28.05, 28.47, 27.83, 28.52, 28.31, 28.09, 28.45, 27.56, 27.53, 28.19, 26.39, 26.12, 27.55, 27.48, 23.92, 26.66, 27.34, 26.36, 26.56, 25.39, 26.22, 25.75, 24.67, 26.34, 26.81, 25.02, 24.7, 25.22, 24.52, 23.59, 23.55, 24.61, 25.03, 24.84, 24.59, 25.39, 24.17, 26.19, 25.08, 25.17, 25.75, 25.06, 24.34, 23.61, 23.78, 22.97, 21.16, 21.05, 19.62, 19.44, 17.77, 16.45, 14.3, 11.8, 7.76, 5.58, 5.43, 5.14, 3.4, 1.87, 0.25, 1.08, 2.82, 4.79, 7.12, 7.07, 10.76, 12.88, 15.43, 18.02, 18.33, 19.66, 20.2, 20.73, 21.95, 22.39, 22.86, 22.47, 23.69, 23.89, 24.22, 24.14], [25.09, 27.23, 25.44, 25.12, 28.09, 27.16, 24.38, 25.89, 27.12, 25.98, 25.47, 28.36, 28.28, 27.88, 28.14, 29.38, 29.61, 28.41, 28.66, 29.39, 29.42, 28.31, 30.16, 29.97, 29.38, 29.66, 30.69, 29.78, 29.7, 30.7, 30.88, 30.42, 30.36, 31.03, 30.64, 30.59, 30.69, 30.77, 30.77, 30.61, 30.83, 30.77, 30.7, 30.33, 30.62, 30.23, 29.88, 30.08, 29.84, 29.84, 29.86, 29.64, 30.14, 30.03, 30.44, 30.0, 30.17, 30.5, 29.98, 30.66, 30.55, 30.45, 30.34, 30.67, 30.66, 30.38, 30.56, 30.56, 30.64, 30.62, 30.25, 30.02, 30.34, 29.47, 28.89, 29.75, 29.41, 26.78, 29.47, 29.52, 29.97, 30.08, 30.25, 29.89, 30.39, 30.38, 30.28, 30.56, 30.69, 30.05, 30.27, 30.75, 30.39, 30.19, 30.27, 30.5, 30.2, 30.61, 30.59, 30.31, 30.72, 30.45, 30.11, 30.45, 30.38, 30.42, 30.08, 30.08, 29.95, 29.53, 30.25, 30.27, 30.14, 29.66, 29.5, 29.91, 29.56, 29.75, 29.78, 30.36, 29.59, 29.67, 30.2, 29.83, 29.72, 30.31, 30.2, 30.11, 30.52, 30.39, 30.34, 30.48, 30.55, 30.38, 30.84, 30.53, 30.52, 30.42, 30.56, 30.44, 30.14, 30.08, 30.08, 30.03, 30.19, 29.83, 29.33, 29.78, 29.39, 29.44, 29.52, 27.69, 28.7, 29.36, 29.84, 29.39, 29.34, 29.05, 29.95, 29.48, 29.3, 29.78, 29.8, 29.75, 29.5, 30.19, 29.81, 30.36, 30.22, 30.39, 30.03, 30.58, 30.3, 30.56, 30.64, 30.39, 30.7, 30.5, 30.77, 30.42, 30.72, 30.62, 30.56, 30.06, 30.61, 30.66, 29.67, 30.27, 30.45, 30.09, 29.61, 29.94, 29.44, 29.14, 29.22, 28.72, 28.81, 30.19, 29.75, 30.25, 30.48, 30.0, 30.38, 30.62, 30.44, 30.42, 30.44, 30.59, 30.23, 30.62, 30.58, 30.33, 30.5, 30.84, 30.47, 29.55, 30.44, 30.59, 30.44, 30.14, 30.48, 30.44, 29.91, 30.25, 30.28, 30.12, 29.3, 29.8, 29.19, 28.08, 29.78, 28.22, 30.06, 29.81, 29.17, 29.56, 30.58, 30.14, 29.83, 30.25, 30.47, 29.98, 30.22, 30.81, 30.48, 30.42, 30.94, 30.73, 30.67, 30.91, 30.77, 30.89, 30.33, 30.38, 30.56, 30.42, 30.38, 30.62, 30.31, 30.66, 30.39, 30.28, 30.59, 29.61, 29.75, 30.31, 30.17, 29.67, 29.97, 29.42, 30.25, 29.45, 29.58, 29.66, 29.58, 29.42, 29.19, 28.72, 29.73, 29.58, 29.17, 29.17, 28.97, 29.34, 28.66, 28.75, 28.64, 29.05, 28.0, 28.47, 28.94, 28.16, 29.22, 28.95, 29.61, 29.09, 29.64, 29.11, 29.92, 29.67, 29.55, 28.91, 28.92, 29.3, 29.78, 29.53, 29.16, 29.34, 29.69, 28.27, 29.58, 29.3, 29.06, 28.75, 29.62, 29.33, 29.45, 29.86, 29.78, 29.77, 29.67, 29.94, 29.88, 30.09, 29.97, 29.7, 29.75, 29.67, 29.84, 29.66, 29.33, 30.02, 29.48, 29.84, 29.73, 29.86, 30.05, 30.0, 30.25, 29.98, 29.98, 30.05, 29.94, 29.62, 29.91, 29.86, 29.88, 29.73, 29.22, 29.69, 29.61, 30.23, 30.03, 30.14, 30.17, 29.5, 29.36, 29.73, 29.25, 29.58, 29.59, 30.02, 29.42, 29.55, 29.47, 29.83, 29.42, 29.22, 27.94, 28.91, 28.5, 28.08, 28.77, 28.19, 28.12, 29.27, 28.39, 28.75, 29.05, 29.09, 29.48, 29.64, 29.78, 29.97, 29.67, 29.81, 29.67, 29.73, 29.25, 29.75, 28.73, 29.62, 29.41, 29.66, 29.41, 29.61, 29.5, 29.53, 29.28, 29.0, 29.69, 29.36, 29.83, 29.89, 30.02, 29.84, 29.61, 29.55, 29.53, 28.64, 28.56, 29.41, 28.23, 29.38, 28.23, 29.16, 29.34, 29.0, 29.42, 29.2, 29.58, 29.03, 29.11, 28.33, 29.66, 28.94, 29.91, 29.16, 29.0, 29.78, 28.8, 29.28, 28.86, 26.5, 28.14, 27.05, 27.2, 27.53, 26.19, 26.12, 27.3, 27.8, 28.05, 27.66, 29.0, 28.89, 28.77, 29.38, 29.02, 29.36, 29.7, 29.25, 29.19, 29.56, 28.97, 29.2, 29.7, 29.58, 29.45, 29.14, 29.31, 29.39, 29.23, 29.33, 29.47, 29.53, 29.16, 28.7, 29.17, 28.56, 28.88, 28.31, 28.89, 28.66, 28.2, 27.83, 27.67, 27.08, 28.28, 27.28, 26.28, 26.94, 26.61, 27.23, 26.94, 27.97, 26.98, 28.38, 28.59, 28.31, 27.73, 26.98, 27.98, 28.23, 27.36, 26.86, 28.16, 27.28, 25.97, 27.25, 27.33, 26.8, 25.59, 26.22, 26.36, 25.45, 24.47, 25.86, 26.53, 24.56, 23.89, 25.27, 25.5, 23.72, 24.03, 24.28, 25.02, 25.02, 24.67, 25.11, 25.17, 26.67, 25.88, 26.0, 26.58, 25.66, 25.11, 24.12, 24.28, 23.91, 22.06, 22.12, 20.92, 20.91, 18.67, 18.28, 16.56, 13.73, 10.34, 7.54, 5.93, 5.2, 4.32, 2.95, 1.52, 0.25, 1.04, 3.46, 3.61, 5.35, 6.04, 8.67, 11.97, 14.11, 15.69, 16.98, 18.78, 19.31, 20.89, 21.8, 22.41, 22.47, 23.73, 23.25, 24.3, 24.45], [25.64, 26.59, 25.48, 25.47, 28.33, 27.58, 25.28, 26.25, 27.95, 25.69, 25.98, 28.09, 27.62, 28.27, 28.62, 28.97, 29.02, 29.22, 29.02, 29.5, 28.97, 29.14, 30.11, 29.78, 29.92, 29.73, 30.58, 29.69, 29.73, 30.77, 30.72, 30.48, 30.53, 30.8, 30.14, 30.69, 30.67, 30.45, 30.81, 30.67, 30.83, 30.39, 30.62, 30.39, 30.56, 30.28, 29.58, 29.89, 29.77, 29.78, 29.61, 29.84, 30.03, 30.17, 30.12, 30.22, 30.41, 30.31, 29.5, 30.38, 30.56, 30.2, 30.16, 30.8, 30.7, 30.27, 30.58, 30.45, 30.36, 30.62, 30.2, 29.8, 30.3, 29.61, 27.84, 29.8, 29.88, 27.38, 29.81, 29.59, 29.75, 30.0, 29.92, 30.2, 30.33, 29.86, 30.12, 30.33, 30.67, 30.08, 30.42, 30.61, 30.42, 30.34, 30.11, 30.47, 29.83, 30.83, 30.34, 29.77, 30.66, 30.42, 30.05, 30.44, 30.62, 30.3, 29.92, 30.36, 29.67, 29.89, 30.14, 30.3, 30.19, 29.92, 29.67, 29.78, 29.55, 29.59, 29.83, 30.03, 29.52, 29.72, 30.03, 30.03, 30.06, 29.98, 30.19, 30.0, 30.06, 30.25, 30.3, 30.48, 30.38, 29.84, 30.72, 30.28, 30.53, 30.12, 30.42, 30.34, 30.08, 30.11, 29.95, 30.48, 29.84, 29.34, 29.11, 30.09, 29.53, 29.45, 29.56, 27.69, 28.77, 30.05, 29.83, 30.0, 28.81, 29.73, 29.92, 29.38, 29.52, 30.23, 29.95, 29.81, 30.25, 30.19, 30.03, 30.67, 30.8, 30.36, 29.84, 30.8, 30.5, 30.38, 30.25, 30.47, 30.53, 30.3, 30.66, 30.48, 30.59, 30.67, 30.64, 30.45, 30.42, 30.75, 30.28, 30.47, 30.53, 30.58, 29.89, 30.17, 29.98, 29.27, 29.58, 29.47, 29.47, 30.16, 30.11, 30.5, 30.67, 29.91, 30.62, 30.66, 30.08, 30.5, 30.67, 30.55, 30.06, 30.89, 30.7, 30.02, 30.47, 30.88, 30.31, 29.11, 30.61, 30.69, 29.73, 30.3, 30.62, 30.66, 30.09, 30.48, 30.64, 30.31, 29.92, 30.16, 29.94, 28.47, 29.73, 28.77, 30.52, 30.56, 29.44, 29.84, 30.73, 30.39, 29.72, 30.47, 30.64, 30.17, 30.12, 30.58, 30.62, 30.55, 30.61, 30.83, 30.31, 30.64, 30.86, 31.0, 30.12, 30.2, 30.61, 30.67, 30.19, 30.31, 30.38, 30.44, 30.55, 30.3, 30.45, 29.69, 30.38, 30.55, 30.64, 30.02, 30.23, 30.03, 30.22, 29.62, 29.69, 29.78, 29.12, 28.77, 28.67, 28.88, 28.81, 29.12, 28.73, 28.47, 28.89, 28.91, 28.36, 28.41, 28.25, 29.2, 28.47, 28.64, 28.78, 27.72, 28.69, 28.11, 29.27, 29.06, 29.45, 29.48, 29.91, 29.75, 29.69, 28.83, 29.36, 29.67, 29.53, 29.58, 28.95, 29.47, 29.16, 29.03, 28.98, 29.52, 28.78, 28.83, 29.72, 29.08, 29.47, 29.48, 30.05, 29.89, 29.8, 30.3, 29.95, 30.09, 29.89, 30.02, 29.8, 30.05, 29.95, 29.89, 29.97, 30.25, 29.52, 30.12, 29.95, 30.17, 30.02, 30.3, 29.97, 29.89, 30.11, 30.17, 30.36, 30.12, 30.05, 29.67, 29.64, 29.62, 28.78, 29.52, 29.05, 29.61, 29.55, 29.84, 29.62, 29.44, 28.92, 29.41, 29.0, 28.97, 29.05, 29.48, 29.44, 29.36, 29.59, 29.39, 28.77, 29.23, 28.25, 28.3, 28.3, 28.14, 28.25, 28.03, 27.66, 28.97, 28.06, 28.31, 28.73, 29.02, 29.41, 29.75, 29.81, 30.23, 30.09, 29.44, 30.02, 29.08, 29.52, 29.28, 28.88, 29.42, 28.59, 29.77, 29.27, 30.17, 29.58, 29.53, 29.64, 29.56, 29.98, 29.03, 29.81, 30.39, 30.11, 30.06, 30.08, 29.95, 29.36, 28.98, 28.36, 29.12, 28.44, 29.64, 28.25, 28.88, 29.53, 29.3, 29.66, 29.36, 29.83, 29.41, 29.47, 29.16, 29.77, 29.5, 29.77, 29.19, 29.22, 29.62, 28.3, 29.06, 28.69, 27.17, 28.02, 27.91, 27.5, 27.23, 26.17, 27.94, 28.05, 28.31, 28.5, 27.89, 29.3, 28.92, 28.89, 28.75, 29.12, 29.59, 29.23, 28.94, 29.31, 29.45, 29.53, 29.67, 29.67, 29.64, 29.67, 29.25, 29.7, 29.38, 29.67, 29.78, 29.42, 29.62, 29.34, 28.88, 29.03, 28.69, 28.52, 28.28, 28.86, 28.19, 28.56, 28.16, 27.5, 27.47, 28.8, 27.38, 26.86, 27.53, 27.03, 27.5, 27.38, 27.72, 27.34, 27.59, 27.81, 27.48, 27.53, 26.45, 27.8, 27.92, 26.55, 27.53, 28.25, 27.03, 26.2, 27.19, 27.75, 25.94, 25.08, 26.05, 27.0, 25.52, 24.52, 25.3, 27.02, 24.06, 24.73, 25.38, 25.12, 24.48, 23.97, 24.17, 25.36, 25.28, 25.53, 25.61, 25.8, 26.75, 25.89, 25.39, 25.91, 25.25, 24.69, 23.31, 24.05, 23.39, 22.09, 22.56, 21.97, 21.38, 19.36, 19.5, 18.56, 17.31, 14.7, 11.23, 8.74, 6.0, 5.83, 4.84, 3.01, 1.75, 0.25, 1.03, 3.33, 4.13, 5.43, 5.71, 8.58, 10.72, 13.54, 15.21, 16.95, 17.5, 19.5, 20.36, 20.45, 21.44, 22.39, 22.69, 23.78, 23.16], [24.38, 25.92, 25.08, 23.66, 26.72, 25.55, 24.12, 26.52, 26.58, 25.42, 26.31, 27.06, 27.72, 28.06, 28.81, 29.36, 28.97, 28.62, 28.59, 28.91, 28.94, 28.7, 29.62, 29.39, 29.55, 29.3, 30.48, 29.69, 29.61, 30.59, 30.81, 30.27, 30.3, 30.73, 30.3, 30.52, 30.47, 30.7, 30.81, 30.44, 30.83, 30.7, 30.73, 30.2, 30.56, 29.91, 29.75, 29.84, 29.7, 29.59, 29.95, 29.44, 29.91, 30.11, 30.14, 29.98, 30.62, 30.14, 29.89, 30.69, 30.52, 30.56, 30.22, 30.53, 30.56, 30.44, 30.36, 30.36, 30.38, 30.5, 29.94, 29.84, 30.28, 29.47, 27.98, 29.78, 29.44, 27.38, 29.77, 29.47, 30.16, 30.5, 30.16, 30.12, 30.55, 30.17, 29.97, 30.5, 30.48, 29.95, 29.95, 30.66, 30.28, 30.3, 30.27, 30.56, 30.12, 30.75, 30.31, 30.0, 30.64, 30.44, 30.09, 30.47, 30.45, 30.28, 30.08, 30.2, 30.14, 29.86, 30.23, 30.36, 29.86, 29.86, 29.66, 29.91, 29.0, 29.53, 29.91, 30.11, 29.66, 29.77, 29.78, 29.94, 29.86, 30.12, 30.36, 29.98, 30.19, 30.45, 30.33, 30.72, 30.5, 30.31, 30.7, 30.48, 30.53, 30.23, 30.48, 30.42, 29.89, 29.94, 29.78, 29.73, 29.89, 29.39, 29.16, 29.73, 29.56, 29.53, 29.17, 28.42, 28.92, 29.3, 30.11, 29.81, 29.0, 29.23, 29.48, 28.81, 29.38, 29.55, 29.56, 29.42, 29.31, 29.78, 29.8, 30.36, 30.45, 30.36, 30.0, 30.44, 30.28, 30.53, 30.39, 30.03, 30.52, 30.5, 30.39, 30.42, 30.53, 30.48, 30.17, 30.25, 30.47, 30.44, 30.12, 30.08, 30.5, 30.0, 29.59, 29.73, 29.25, 29.22, 29.34, 29.47, 29.55, 30.31, 30.11, 30.0, 30.77, 30.06, 30.52, 30.59, 30.27, 30.22, 30.36, 30.47, 30.3, 30.42, 30.48, 30.22, 30.44, 30.66, 30.39, 29.67, 30.47, 30.47, 30.34, 30.27, 30.27, 30.11, 30.12, 30.38, 30.11, 29.81, 29.3, 29.39, 28.67, 27.8, 29.36, 27.72, 29.92, 30.06, 29.2, 29.03, 30.41, 29.97, 29.62, 30.22, 30.44, 30.11, 30.22, 30.42, 30.73, 30.69, 30.55, 30.73, 30.56, 30.47, 30.64, 30.7, 30.48, 30.61, 30.2, 30.48, 30.28, 30.36, 30.36, 30.72, 30.52, 30.31, 30.67, 29.84, 30.06, 30.34, 30.42, 29.02, 30.06, 30.0, 30.25, 29.58, 29.81, 29.67, 29.59, 29.5, 29.06, 28.77, 29.52, 29.28, 28.58, 28.8, 29.02, 29.2, 28.83, 28.75, 28.78, 29.16, 28.39, 28.91, 28.88, 29.02, 29.12, 28.58, 29.67, 29.27, 29.81, 29.81, 29.91, 29.55, 29.69, 29.3, 29.61, 29.64, 29.84, 29.75, 29.67, 29.67, 29.19, 27.91, 29.03, 29.08, 28.89, 28.77, 29.91, 29.02, 29.81, 30.05, 30.0, 30.11, 30.19, 30.34, 30.16, 30.19, 30.27, 29.8, 30.2, 29.78, 29.95, 29.66, 30.08, 30.19, 29.38, 29.73, 30.14, 30.23, 30.14, 30.2, 29.97, 30.34, 30.09, 30.09, 30.28, 29.89, 30.02, 30.02, 29.84, 29.84, 29.75, 29.89, 29.69, 29.89, 29.72, 30.22, 29.86, 29.08, 29.34, 29.23, 29.16, 29.2, 29.48, 29.44, 29.56, 29.56, 29.92, 29.55, 29.48, 29.12, 28.31, 27.77, 28.16, 27.22, 27.38, 27.12, 27.34, 28.52, 27.62, 27.81, 28.62, 29.09, 29.41, 29.66, 29.64, 30.23, 29.89, 29.95, 29.86, 29.69, 29.48, 29.89, 29.06, 29.86, 29.42, 29.61, 29.66, 30.17, 29.33, 29.47, 29.2, 29.06, 29.19, 29.33, 29.89, 30.16, 30.22, 29.92, 29.97, 29.86, 29.06, 29.33, 28.55, 29.75, 28.23, 29.56, 27.98, 29.11, 29.83, 29.55, 29.75, 28.95, 29.36, 29.23, 29.39, 29.02, 29.42, 29.09, 29.84, 29.45, 29.42, 29.81, 29.31, 29.39, 29.19, 25.75, 28.38, 26.89, 27.06, 26.44, 26.91, 27.2, 27.67, 27.39, 28.91, 28.48, 29.12, 29.22, 29.33, 29.36, 29.69, 29.86, 29.59, 29.23, 29.75, 30.02, 29.88, 29.81, 29.78, 30.02, 29.66, 29.52, 29.69, 29.48, 29.97, 29.83, 29.7, 29.62, 29.33, 29.27, 29.34, 29.05, 29.06, 28.5, 29.12, 28.91, 28.36, 28.14, 27.55, 27.05, 27.62, 25.55, 25.56, 26.45, 26.67, 27.2, 26.41, 27.75, 27.42, 28.22, 27.78, 26.92, 28.02, 26.3, 27.98, 27.75, 26.45, 27.02, 27.98, 26.77, 26.16, 26.09, 27.88, 26.17, 25.0, 26.2, 27.05, 25.78, 24.47, 26.22, 26.41, 23.91, 24.11, 25.31, 25.69, 23.73, 24.86, 25.02, 25.36, 24.31, 25.41, 25.77, 25.25, 26.44, 25.47, 26.09, 26.28, 25.72, 25.08, 24.41, 24.23, 23.72, 22.14, 21.78, 22.38, 21.5, 20.67, 20.58, 18.7, 18.14, 16.59, 13.66, 11.91, 8.9, 6.64, 5.36, 4.99, 3.08, 1.91, 0.25, 1.05, 3.01, 3.84, 5.32, 5.82, 9.08, 11.37, 14.18, 15.55, 16.7, 18.56, 20.08, 20.17, 20.53, 22.16, 21.7, 23.03, 22.84], [25.0, 25.06, 26.34, 24.14, 27.36, 26.75, 25.11, 26.02, 27.69, 27.38, 26.16, 27.12, 28.59, 27.77, 28.61, 29.47, 29.56, 29.05, 29.45, 29.31, 29.03, 29.34, 30.3, 30.16, 29.81, 29.8, 30.86, 30.09, 30.23, 30.64, 30.98, 30.78, 30.38, 30.97, 30.31, 30.78, 30.58, 30.62, 30.84, 30.55, 30.64, 30.36, 30.83, 30.44, 30.34, 29.86, 29.81, 29.73, 29.61, 29.77, 29.52, 29.78, 29.66, 30.17, 30.28, 30.2, 30.48, 30.66, 30.38, 30.61, 30.7, 30.66, 30.5, 30.73, 30.77, 30.59, 30.48, 30.62, 30.61, 30.92, 30.2, 30.5, 30.58, 29.38, 28.98, 30.16, 30.17, 28.58, 29.47, 29.78, 29.86, 30.45, 30.05, 30.42, 30.41, 30.19, 29.98, 30.59, 30.77, 29.98, 30.62, 30.7, 30.3, 30.47, 30.38, 30.83, 30.0, 30.8, 30.56, 29.8, 30.91, 30.7, 30.3, 30.41, 30.77, 30.56, 29.92, 30.34, 30.17, 29.92, 30.36, 30.2, 30.23, 29.81, 29.52, 29.36, 29.42, 29.75, 29.95, 30.05, 29.67, 29.78, 29.97, 29.67, 29.58, 29.7, 30.27, 29.73, 30.14, 30.36, 30.19, 30.55, 30.64, 29.83, 30.91, 30.41, 30.72, 29.84, 30.66, 30.38, 29.98, 30.14, 29.98, 30.14, 29.7, 29.72, 29.88, 30.28, 29.44, 29.64, 29.33, 27.89, 29.48, 29.48, 29.98, 29.36, 29.36, 29.8, 29.67, 29.81, 30.0, 30.36, 29.95, 30.0, 29.8, 30.11, 30.14, 30.59, 30.94, 30.45, 29.95, 30.77, 30.77, 30.38, 30.53, 30.59, 30.36, 30.14, 30.75, 30.44, 30.72, 30.69, 30.53, 30.12, 30.39, 30.66, 30.0, 30.31, 30.5, 30.42, 29.88, 30.11, 29.66, 29.27, 29.62, 29.16, 29.0, 30.06, 30.08, 30.16, 30.52, 29.62, 30.44, 30.66, 29.95, 30.52, 30.69, 30.58, 30.38, 30.86, 30.64, 30.47, 30.7, 31.05, 30.36, 29.83, 31.05, 30.86, 30.09, 29.97, 30.75, 30.39, 30.41, 30.64, 30.77, 30.12, 30.0, 30.28, 30.0, 28.56, 30.47, 28.42, 30.7, 30.73, 29.53, 29.53, 30.98, 30.77, 29.92, 30.31, 30.64, 30.61, 30.23, 30.86, 30.88, 30.8, 30.8, 30.94, 30.73, 30.84, 30.89, 30.98, 30.14, 30.58, 30.42, 30.72, 30.08, 30.44, 30.55, 30.58, 30.22, 30.31, 30.27, 29.03, 29.91, 30.25, 30.34, 29.75, 30.06, 29.86, 29.92, 29.12, 29.31, 29.06, 28.55, 28.52, 28.23, 28.14, 29.06, 28.47, 27.81, 27.52, 29.12, 28.64, 28.33, 27.89, 28.11, 28.5, 28.48, 27.67, 28.28, 28.19, 28.39, 27.72, 29.19, 28.69, 29.2, 28.8, 29.45, 29.64, 29.3, 29.25, 28.83, 28.36, 28.77, 29.42, 29.09, 28.77, 29.03, 27.28, 28.58, 29.42, 28.59, 27.94, 28.88, 28.44, 28.7, 29.09, 29.22, 29.34, 28.98, 29.38, 29.7, 28.75, 28.88, 29.08, 29.55, 29.36, 28.97, 28.62, 29.7, 29.5, 29.5, 29.42, 29.78, 30.02, 29.23, 29.98, 29.75, 29.67, 29.75, 29.72, 30.14, 29.61, 29.58, 29.3, 29.06, 29.0, 29.0, 29.28, 29.3, 29.95, 29.61, 29.7, 29.47, 29.03, 28.55, 28.55, 28.61, 29.14, 28.69, 29.34, 29.17, 29.16, 29.36, 28.8, 29.11, 28.77, 28.75, 29.02, 28.53, 28.5, 29.03, 27.27, 28.11, 28.45, 27.59, 27.47, 28.34, 28.73, 28.94, 29.16, 29.53, 29.95, 29.69, 29.61, 29.8, 29.27, 29.41, 29.3, 28.33, 29.56, 29.02, 29.72, 29.5, 30.06, 29.53, 29.69, 29.41, 29.22, 29.16, 28.94, 29.41, 29.86, 29.95, 30.02, 29.78, 29.97, 29.47, 29.52, 28.84, 29.55, 29.09, 30.05, 28.23, 29.08, 29.09, 29.0, 29.38, 28.94, 29.64, 29.34, 29.09, 28.08, 29.62, 28.8, 29.73, 29.14, 29.61, 29.45, 28.38, 28.25, 29.25, 25.84, 27.34, 25.69, 25.17, 25.75, 26.47, 26.73, 28.2, 27.23, 27.62, 27.67, 28.98, 28.78, 28.45, 28.61, 28.78, 29.23, 29.38, 29.02, 29.56, 29.38, 29.31, 29.44, 29.45, 28.95, 29.3, 29.14, 29.08, 29.34, 29.31, 29.38, 29.34, 29.23, 29.03, 28.19, 28.58, 28.34, 28.22, 27.69, 28.86, 28.45, 28.22, 27.27, 27.38, 26.69, 28.02, 26.56, 25.09, 26.25, 25.22, 27.09, 26.41, 28.02, 27.94, 28.31, 28.23, 27.39, 27.12, 27.44, 27.72, 27.62, 26.61, 26.94, 27.83, 27.48, 26.2, 27.7, 27.47, 26.75, 25.38, 25.52, 27.0, 26.58, 24.64, 26.16, 27.44, 24.52, 23.86, 25.53, 25.39, 24.31, 24.08, 24.33, 24.97, 24.55, 25.59, 25.89, 26.19, 27.0, 25.84, 25.83, 26.3, 25.94, 24.97, 23.23, 24.58, 24.19, 22.8, 22.98, 21.91, 22.12, 21.31, 21.06, 19.98, 19.42, 18.62, 15.94, 14.58, 10.58, 8.42, 6.45, 5.41, 4.43, 3.31, 1.7, 0.25, 1.04, 2.66, 3.19, 4.99, 5.23, 8.0, 10.72, 12.89, 15.62, 17.27, 18.77, 19.83, 20.22, 20.95, 21.22, 22.36, 21.97], [20.88, 24.28, 23.95, 21.44, 25.42, 24.88, 22.03, 24.3, 25.56, 24.53, 23.42, 25.8, 26.11, 26.78, 27.5, 27.5, 28.17, 28.45, 27.58, 28.02, 28.7, 28.39, 29.66, 29.2, 29.23, 28.94, 30.05, 29.52, 29.39, 30.11, 30.48, 30.28, 29.7, 30.7, 30.16, 30.19, 30.12, 30.44, 30.66, 30.33, 30.62, 30.61, 30.58, 30.25, 30.45, 29.44, 29.56, 29.34, 29.56, 28.84, 29.39, 29.59, 29.47, 29.92, 29.81, 29.48, 30.06, 29.81, 29.27, 30.53, 30.45, 30.31, 29.77, 30.5, 30.47, 30.0, 29.8, 29.94, 30.22, 30.0, 30.08, 29.92, 29.98, 28.67, 28.0, 29.38, 28.78, 25.5, 29.38, 29.58, 29.78, 30.03, 30.23, 29.91, 30.11, 29.3, 29.5, 30.28, 30.31, 29.11, 29.72, 30.52, 30.23, 29.48, 29.97, 30.2, 29.86, 30.45, 30.16, 29.75, 30.47, 30.45, 29.94, 30.0, 29.94, 29.95, 29.7, 30.06, 29.86, 29.53, 30.05, 30.02, 29.69, 29.0, 29.08, 29.64, 28.56, 29.22, 29.52, 29.44, 29.27, 29.53, 29.56, 29.77, 29.77, 30.06, 30.31, 30.11, 30.03, 30.02, 29.98, 30.42, 30.34, 30.0, 30.75, 30.28, 30.41, 30.05, 30.45, 30.34, 29.56, 29.64, 30.03, 29.94, 29.59, 28.7, 28.8, 29.5, 28.94, 29.05, 28.25, 28.27, 28.48, 29.05, 29.77, 29.0, 27.89, 28.06, 28.94, 28.03, 28.3, 29.12, 29.38, 28.59, 29.77, 29.84, 29.77, 29.86, 30.45, 30.38, 29.42, 30.27, 30.34, 30.34, 30.16, 30.05, 30.23, 30.16, 30.45, 30.08, 30.61, 30.45, 30.0, 30.11, 30.23, 30.27, 29.5, 29.89, 29.97, 29.91, 29.3, 29.34, 28.59, 28.11, 28.75, 28.3, 28.67, 29.53, 29.36, 29.39, 30.09, 29.69, 30.12, 30.16, 29.95, 30.16, 30.02, 30.31, 29.89, 30.47, 30.14, 30.03, 30.36, 30.7, 30.05, 29.06, 30.34, 30.31, 29.67, 29.84, 30.33, 30.14, 29.36, 30.09, 30.08, 29.03, 29.23, 28.62, 28.41, 26.91, 28.55, 27.5, 29.81, 29.97, 28.2, 28.91, 30.2, 29.89, 28.73, 29.8, 30.52, 29.47, 29.94, 30.16, 30.08, 30.33, 30.23, 30.56, 30.14, 30.66, 30.27, 30.7, 30.16, 30.2, 29.94, 30.31, 30.0, 29.8, 30.11, 30.3, 30.09, 29.86, 30.28, 28.92, 29.73, 29.97, 29.98, 29.0, 29.64, 29.3, 29.58, 29.09, 29.14, 29.38, 29.05, 28.95, 28.61, 28.27, 28.86, 29.14, 28.45, 28.47, 28.77, 28.88, 28.38, 28.38, 28.25, 29.3, 28.19, 28.5, 28.19, 28.27, 28.0, 28.23, 29.48, 29.39, 29.62, 29.31, 29.91, 29.16, 29.39, 29.05, 28.8, 29.22, 29.16, 29.19, 28.8, 28.98, 28.81, 28.06, 29.03, 28.98, 28.45, 28.55, 28.3, 28.41, 29.36, 29.75, 29.75, 29.59, 29.89, 30.12, 29.91, 29.58, 29.98, 29.16, 29.66, 29.42, 29.42, 29.3, 29.48, 29.7, 29.56, 29.75, 29.47, 29.77, 29.52, 29.88, 29.58, 29.73, 29.62, 29.81, 29.94, 29.97, 29.5, 29.61, 29.44, 29.58, 28.73, 30.0, 29.53, 29.77, 29.69, 29.73, 29.67, 28.59, 28.62, 28.33, 28.66, 28.34, 28.81, 28.98, 28.83, 28.89, 29.14, 29.17, 28.89, 28.81, 28.16, 28.36, 28.11, 28.0, 27.05, 27.5, 27.67, 27.72, 27.52, 27.86, 28.3, 28.72, 28.89, 28.88, 29.39, 29.83, 29.66, 29.41, 29.53, 29.41, 29.14, 29.64, 28.66, 29.08, 28.83, 29.84, 29.72, 29.83, 29.2, 29.77, 28.58, 28.81, 29.33, 29.06, 29.8, 29.86, 29.83, 30.05, 30.03, 29.84, 29.14, 28.56, 28.73, 29.22, 27.8, 29.41, 28.11, 28.58, 28.92, 29.02, 29.12, 29.06, 28.56, 28.53, 28.97, 28.05, 29.0, 28.8, 29.22, 28.98, 29.11, 29.45, 28.47, 28.73, 27.66, 25.94, 27.12, 26.84, 27.23, 26.67, 26.23, 27.53, 27.73, 27.77, 28.55, 27.91, 28.88, 29.09, 28.8, 29.28, 29.31, 29.38, 29.47, 29.0, 29.12, 29.45, 29.31, 29.38, 29.3, 29.7, 29.67, 29.36, 29.45, 29.47, 29.78, 29.83, 29.42, 29.44, 28.92, 28.88, 29.0, 28.91, 28.73, 28.34, 28.48, 28.16, 28.11, 27.7, 26.97, 27.11, 27.83, 26.52, 26.39, 26.28, 26.41, 27.05, 26.55, 27.66, 27.75, 27.95, 28.0, 26.72, 26.95, 25.73, 27.06, 27.66, 26.45, 25.83, 27.33, 26.95, 24.12, 25.75, 27.92, 26.23, 25.55, 25.94, 26.89, 24.22, 23.97, 26.3, 27.16, 22.8, 23.58, 25.09, 24.03, 23.44, 23.61, 24.17, 24.52, 23.78, 24.58, 25.52, 24.86, 26.06, 25.7, 25.38, 26.2, 24.47, 23.34, 23.44, 22.52, 22.55, 21.33, 21.34, 21.64, 20.08, 19.58, 20.23, 19.75, 18.83, 17.44, 16.3, 14.6, 12.5, 9.75, 7.73, 5.73, 5.06, 4.54, 3.0, 1.62, 0.25, 1.02, 2.93, 3.29, 4.77, 5.43, 8.43, 11.81, 13.69, 15.52, 16.81, 19.22, 19.23, 20.81, 21.33, 22.44, 22.34], [23.81, 23.8, 25.39, 22.86, 26.56, 26.42, 23.89, 26.55, 27.28, 26.7, 26.33, 27.48, 28.0, 28.02, 28.59, 28.69, 29.53, 28.58, 29.0, 28.94, 29.12, 28.7, 30.28, 29.88, 29.22, 29.62, 30.5, 29.62, 30.27, 30.62, 30.58, 30.69, 30.45, 30.89, 30.11, 30.89, 30.66, 30.23, 30.78, 30.5, 30.5, 30.31, 30.72, 29.75, 30.09, 29.58, 29.34, 29.27, 29.41, 29.47, 29.45, 29.53, 29.41, 29.89, 30.02, 29.48, 30.36, 30.23, 29.84, 30.19, 30.64, 30.27, 29.98, 30.64, 30.66, 30.11, 30.2, 30.5, 30.44, 30.31, 30.08, 30.27, 29.95, 28.61, 28.88, 29.94, 29.7, 27.73, 29.55, 29.72, 29.56, 30.33, 29.55, 30.16, 30.16, 29.95, 29.53, 30.33, 30.55, 29.8, 30.03, 30.45, 30.14, 29.75, 29.69, 30.38, 29.8, 30.47, 30.08, 30.12, 30.44, 30.23, 29.64, 30.2, 30.31, 29.84, 29.48, 29.73, 29.66, 29.78, 29.97, 29.86, 30.19, 29.77, 29.75, 29.53, 29.39, 29.55, 29.72, 29.98, 29.69, 29.53, 29.75, 29.81, 29.22, 29.25, 29.97, 29.83, 29.78, 30.16, 30.47, 30.27, 30.53, 29.31, 30.64, 30.38, 30.28, 29.73, 30.58, 30.05, 29.34, 29.83, 29.78, 29.42, 29.58, 29.34, 29.44, 29.69, 28.72, 29.19, 29.58, 28.72, 28.42, 29.31, 29.0, 29.3, 29.23, 29.05, 29.12, 29.14, 29.62, 29.8, 29.36, 29.47, 29.59, 29.95, 29.58, 30.12, 30.56, 30.03, 29.44, 30.45, 30.23, 30.34, 30.41, 30.17, 30.25, 30.02, 30.33, 30.39, 30.48, 30.3, 30.38, 30.06, 30.27, 30.39, 30.06, 30.3, 30.3, 29.64, 29.64, 30.09, 29.67, 29.31, 29.7, 28.03, 28.8, 30.23, 30.19, 29.95, 30.42, 30.02, 30.27, 30.33, 30.11, 30.34, 30.44, 30.39, 30.05, 30.78, 30.58, 29.78, 30.55, 30.88, 30.31, 29.44, 30.75, 30.83, 30.08, 30.05, 30.58, 30.25, 30.02, 30.3, 30.31, 29.78, 29.8, 29.7, 29.89, 28.31, 30.05, 28.53, 30.22, 30.27, 29.2, 29.3, 30.83, 30.23, 29.8, 30.17, 30.56, 29.91, 30.17, 30.88, 30.0, 30.64, 30.25, 30.83, 30.27, 30.59, 30.62, 30.62, 30.11, 30.02, 29.92, 30.03, 30.0, 30.25, 30.48, 30.3, 29.91, 30.17, 30.28, 29.02, 30.05, 30.23, 30.41, 29.09, 29.89, 29.91, 30.22, 29.78, 29.47, 29.47, 28.77, 29.48, 29.23, 28.48, 28.53, 29.47, 28.19, 27.95, 28.17, 29.14, 28.25, 28.09, 28.97, 29.23, 28.56, 28.03, 28.8, 27.45, 29.14, 28.53, 29.62, 28.64, 29.5, 29.47, 29.95, 29.55, 29.38, 29.12, 28.86, 28.77, 29.72, 29.2, 28.56, 28.78, 29.05, 28.28, 28.92, 29.09, 28.41, 27.59, 29.17, 29.02, 29.09, 29.34, 29.61, 29.88, 29.78, 30.03, 29.77, 29.78, 29.92, 29.41, 29.73, 29.34, 29.62, 29.45, 29.7, 29.64, 29.41, 29.86, 29.8, 30.2, 29.73, 29.91, 29.98, 29.78, 29.84, 30.08, 30.06, 29.92, 29.81, 29.67, 29.83, 29.36, 29.36, 29.83, 29.53, 29.73, 29.7, 29.89, 29.89, 29.41, 29.3, 29.28, 28.7, 29.48, 29.0, 29.5, 29.58, 29.44, 29.39, 29.64, 29.23, 29.3, 28.09, 28.8, 29.08, 27.98, 28.28, 28.28, 28.19, 28.17, 28.59, 28.45, 29.11, 29.27, 29.64, 29.89, 29.77, 30.02, 29.81, 29.8, 29.77, 29.89, 29.97, 30.14, 29.22, 29.88, 29.44, 29.89, 29.73, 30.05, 29.56, 29.7, 29.33, 29.55, 29.98, 29.39, 30.05, 30.08, 30.33, 30.12, 30.08, 30.27, 29.55, 29.0, 29.0, 29.84, 28.92, 29.78, 28.89, 29.38, 29.73, 29.42, 29.75, 29.16, 29.7, 29.33, 29.67, 29.23, 29.64, 28.98, 29.86, 29.33, 28.91, 29.69, 29.17, 28.55, 28.41, 25.8, 27.62, 27.73, 27.28, 27.22, 27.28, 28.17, 27.92, 28.19, 28.58, 27.83, 28.7, 29.38, 29.34, 29.16, 29.45, 29.7, 29.45, 29.03, 28.92, 29.42, 29.56, 29.47, 29.45, 29.58, 29.47, 29.55, 29.48, 29.44, 29.47, 29.67, 29.28, 29.28, 28.98, 28.97, 28.77, 28.31, 28.3, 28.11, 28.39, 28.02, 28.38, 27.44, 26.75, 27.5, 28.02, 25.95, 25.89, 26.97, 27.42, 27.08, 26.7, 28.12, 26.86, 27.91, 28.22, 26.92, 27.17, 26.33, 27.66, 27.59, 27.14, 26.83, 27.73, 27.58, 26.33, 26.88, 27.19, 26.64, 25.91, 26.12, 27.17, 25.88, 24.52, 25.48, 26.88, 24.11, 24.28, 25.84, 25.34, 24.39, 24.27, 24.31, 25.61, 25.42, 25.19, 25.7, 25.94, 26.77, 25.78, 26.2, 26.53, 25.47, 25.06, 24.5, 24.25, 24.34, 23.44, 23.48, 23.08, 21.98, 21.75, 21.41, 21.16, 20.97, 19.42, 18.14, 17.39, 15.36, 12.99, 10.04, 7.71, 5.16, 5.42, 4.5, 2.99, 1.55, 0.25, 1.01, 2.58, 3.29, 5.15, 5.91, 8.98, 10.22, 13.42, 15.45, 17.3, 18.22, 19.56, 20.19, 21.27, 21.38], [21.2, 23.52, 23.39, 22.34, 25.59, 25.34, 23.14, 24.97, 26.41, 24.89, 24.66, 26.31, 26.23, 26.72, 27.12, 26.83, 28.39, 28.67, 27.33, 28.84, 28.91, 28.7, 29.69, 29.44, 29.55, 29.19, 30.22, 29.78, 29.44, 30.19, 30.33, 30.23, 29.98, 30.62, 29.83, 30.44, 30.44, 30.36, 30.66, 30.19, 30.5, 30.36, 30.39, 30.17, 30.45, 29.86, 29.69, 29.69, 29.58, 29.17, 29.72, 29.5, 29.81, 30.06, 29.81, 29.06, 30.05, 29.86, 28.69, 30.16, 30.31, 30.16, 29.73, 30.08, 30.36, 29.72, 29.64, 30.0, 30.23, 30.19, 29.81, 29.92, 29.97, 28.86, 28.48, 29.69, 29.66, 27.41, 29.22, 29.59, 29.59, 29.94, 29.7, 29.94, 30.38, 30.08, 29.92, 30.08, 30.45, 29.42, 29.72, 30.14, 30.0, 29.52, 29.64, 29.81, 29.83, 30.23, 29.81, 29.91, 30.11, 30.06, 29.81, 29.53, 29.73, 29.95, 29.56, 29.88, 29.45, 29.62, 30.27, 30.19, 30.0, 29.39, 29.84, 29.77, 28.75, 29.56, 29.34, 29.38, 29.27, 29.06, 29.77, 29.66, 29.62, 29.53, 29.67, 29.66, 29.72, 29.38, 29.78, 30.06, 30.22, 29.45, 30.23, 29.92, 30.08, 29.98, 30.06, 29.92, 29.45, 29.84, 29.69, 29.94, 29.41, 29.08, 29.28, 29.83, 28.89, 29.41, 28.34, 28.55, 28.58, 28.92, 29.27, 29.14, 27.92, 28.77, 29.22, 29.0, 29.33, 29.88, 29.22, 29.5, 29.92, 29.3, 29.83, 30.05, 30.44, 30.17, 29.31, 30.14, 30.06, 30.22, 29.81, 29.72, 30.25, 30.41, 30.14, 30.17, 30.31, 29.78, 29.97, 30.06, 30.16, 30.2, 29.59, 30.39, 30.03, 29.83, 29.19, 29.8, 29.09, 28.91, 29.3, 28.73, 29.28, 29.83, 29.77, 29.81, 30.45, 30.14, 30.11, 30.44, 30.0, 30.25, 29.81, 30.66, 29.91, 30.3, 30.33, 29.88, 30.14, 30.58, 29.8, 28.91, 30.02, 30.34, 29.83, 30.19, 30.23, 30.0, 29.36, 29.95, 30.12, 29.33, 30.03, 29.77, 28.86, 28.09, 28.66, 27.97, 29.69, 29.94, 29.25, 28.95, 30.12, 29.94, 29.17, 29.61, 30.09, 29.7, 29.33, 30.31, 29.89, 30.16, 29.95, 30.23, 29.89, 30.25, 30.44, 30.62, 29.78, 30.05, 29.92, 30.45, 30.03, 29.97, 30.12, 30.55, 29.88, 30.31, 30.38, 29.16, 29.8, 30.0, 30.22, 28.86, 29.55, 29.53, 29.75, 29.33, 28.7, 29.39, 29.03, 28.8, 28.3, 28.55, 28.7, 29.17, 29.2, 28.95, 28.86, 28.84, 29.08, 28.94, 29.23, 29.17, 28.77, 28.7, 28.47, 28.83, 28.69, 28.84, 29.56, 29.19, 29.8, 29.64, 29.86, 29.75, 29.78, 29.02, 29.12, 29.91, 29.83, 29.58, 28.97, 29.72, 29.2, 29.19, 29.61, 29.16, 28.56, 29.2, 29.0, 28.92, 29.64, 29.44, 30.16, 29.5, 30.0, 30.27, 29.8, 30.33, 29.81, 29.94, 29.95, 29.83, 29.78, 29.8, 30.11, 29.95, 30.09, 30.34, 30.19, 30.39, 29.97, 30.38, 30.03, 29.91, 29.97, 29.94, 29.98, 29.81, 30.11, 29.69, 30.11, 29.75, 29.52, 29.92, 29.7, 29.94, 29.8, 30.03, 29.77, 29.52, 29.14, 29.22, 29.05, 29.03, 29.03, 29.09, 28.83, 29.14, 29.16, 29.77, 29.17, 29.47, 28.3, 28.2, 28.67, 28.16, 28.38, 28.7, 28.53, 28.36, 28.33, 28.14, 29.08, 28.52, 29.92, 29.67, 29.75, 29.75, 30.14, 29.89, 30.0, 29.69, 29.69, 29.88, 29.88, 29.64, 29.33, 30.06, 29.98, 30.28, 29.89, 30.05, 29.56, 29.42, 30.25, 29.61, 30.2, 30.22, 30.25, 29.95, 30.03, 30.17, 29.86, 29.42, 29.42, 30.02, 29.08, 29.7, 29.56, 29.16, 29.73, 29.56, 29.45, 29.22, 29.52, 29.11, 29.66, 29.36, 29.45, 29.8, 29.72, 29.0, 29.2, 29.8, 29.03, 29.09, 28.61, 26.78, 28.23, 28.86, 28.2, 28.67, 27.75, 28.95, 28.47, 29.25, 29.27, 28.62, 29.39, 29.67, 29.11, 29.38, 29.64, 29.53, 29.72, 29.42, 29.36, 29.83, 29.48, 29.59, 29.62, 29.81, 29.61, 29.73, 29.45, 29.8, 29.77, 29.83, 29.55, 29.59, 28.92, 29.08, 28.94, 28.69, 28.95, 28.73, 28.98, 28.03, 28.39, 27.77, 27.56, 27.55, 28.31, 26.41, 27.78, 27.42, 27.73, 28.12, 26.72, 27.81, 27.91, 28.08, 28.41, 26.73, 27.75, 26.45, 27.09, 27.92, 26.47, 27.0, 27.89, 28.2, 24.7, 27.0, 28.38, 26.88, 25.98, 26.58, 28.64, 25.69, 24.19, 27.48, 26.98, 22.95, 25.05, 26.11, 26.06, 24.36, 24.78, 25.59, 25.48, 25.89, 26.41, 26.52, 26.66, 27.38, 26.36, 26.34, 26.44, 25.73, 24.92, 24.27, 23.91, 24.39, 23.14, 22.56, 22.94, 21.28, 20.58, 21.28, 20.14, 20.39, 19.31, 18.77, 17.92, 16.03, 14.54, 12.16, 9.59, 6.98, 5.04, 4.59, 5.3, 3.16, 1.54, 0.25, 1.02, 2.53, 3.79, 5.04, 6.53, 8.77, 12.2, 13.95, 15.64, 16.28, 18.2, 19.72, 19.97, 20.02], [21.22, 23.92, 23.83, 23.31, 26.5, 26.89, 24.59, 26.83, 27.88, 26.27, 26.23, 27.62, 28.0, 28.0, 28.39, 29.02, 29.09, 28.92, 28.39, 29.22, 29.44, 29.12, 30.02, 29.86, 30.09, 29.61, 30.59, 30.33, 30.22, 30.27, 30.53, 30.64, 30.34, 30.67, 29.91, 30.83, 30.66, 30.48, 31.02, 30.78, 30.69, 30.55, 30.88, 30.48, 30.8, 30.47, 30.2, 29.91, 30.03, 29.7, 30.02, 29.59, 30.06, 30.3, 30.2, 29.95, 30.7, 30.41, 29.86, 30.33, 30.8, 30.22, 29.53, 30.62, 30.64, 30.25, 30.05, 30.42, 30.72, 30.5, 30.09, 30.42, 30.23, 29.58, 29.09, 30.22, 29.92, 27.67, 30.17, 29.66, 29.95, 30.5, 30.27, 30.3, 30.56, 30.34, 30.06, 30.5, 30.62, 30.05, 30.09, 30.47, 30.25, 30.0, 29.98, 30.28, 30.19, 30.59, 30.17, 29.81, 30.48, 30.44, 30.06, 30.08, 30.48, 30.2, 30.0, 30.12, 30.0, 29.59, 30.47, 30.38, 30.23, 29.88, 29.91, 29.94, 29.62, 29.91, 29.81, 30.0, 29.59, 29.53, 29.78, 29.92, 29.67, 29.7, 30.03, 30.23, 30.03, 30.17, 30.28, 30.47, 30.45, 29.97, 30.75, 30.34, 30.52, 30.17, 30.48, 30.3, 29.52, 30.31, 29.83, 29.72, 29.56, 29.38, 29.39, 29.92, 29.33, 29.39, 29.48, 28.98, 28.91, 28.95, 29.94, 29.59, 29.2, 29.19, 29.45, 29.09, 29.31, 29.66, 29.22, 29.78, 29.66, 29.52, 30.11, 30.47, 30.56, 30.27, 29.98, 30.5, 30.39, 30.41, 30.34, 30.45, 30.48, 30.53, 30.64, 30.58, 30.69, 30.22, 30.64, 30.52, 30.52, 30.59, 30.27, 30.58, 30.42, 30.42, 29.94, 30.27, 30.09, 29.73, 29.95, 29.23, 29.42, 30.5, 30.48, 30.38, 30.78, 30.39, 30.8, 30.47, 30.09, 30.72, 30.66, 30.44, 30.16, 30.86, 30.44, 30.12, 30.53, 30.81, 29.98, 29.25, 30.67, 30.5, 30.42, 30.34, 30.5, 30.06, 30.34, 30.42, 30.27, 29.69, 29.89, 29.81, 29.47, 28.7, 29.77, 28.36, 30.05, 30.22, 29.39, 29.41, 30.41, 30.3, 29.84, 30.02, 30.48, 30.25, 30.02, 30.47, 30.45, 30.72, 30.39, 30.7, 30.59, 30.61, 30.52, 30.92, 30.23, 30.47, 30.2, 30.3, 30.41, 30.5, 30.61, 30.81, 30.41, 30.69, 30.86, 29.83, 30.39, 30.61, 30.75, 29.8, 30.47, 30.48, 30.59, 30.44, 29.92, 29.89, 29.5, 29.69, 29.45, 28.53, 29.33, 29.58, 29.23, 29.11, 29.5, 29.31, 29.06, 29.02, 29.25, 29.05, 28.97, 28.55, 29.2, 28.58, 29.39, 28.86, 29.52, 28.97, 29.91, 29.91, 30.36, 29.98, 29.97, 28.86, 29.5, 29.83, 30.0, 29.72, 29.03, 29.61, 29.45, 28.3, 29.75, 29.17, 28.55, 28.98, 29.42, 28.83, 29.12, 29.84, 29.88, 30.2, 29.98, 30.25, 30.2, 30.06, 30.16, 29.91, 29.69, 29.48, 29.73, 29.16, 30.08, 30.17, 30.05, 30.14, 29.95, 30.22, 29.73, 30.3, 30.23, 30.06, 30.28, 30.14, 30.36, 30.09, 30.22, 30.0, 29.94, 29.88, 29.72, 30.22, 29.91, 30.11, 29.91, 30.14, 30.08, 29.58, 29.23, 29.44, 29.34, 29.55, 29.27, 29.56, 29.05, 29.5, 29.52, 29.78, 28.84, 29.67, 28.67, 28.8, 28.94, 28.05, 29.12, 28.28, 28.39, 28.52, 28.66, 28.78, 28.94, 29.05, 29.17, 29.7, 29.67, 30.06, 29.77, 30.02, 29.92, 30.05, 30.11, 30.09, 29.33, 30.19, 29.33, 30.11, 29.86, 30.3, 30.05, 30.28, 29.84, 29.88, 30.31, 29.86, 30.3, 30.45, 30.53, 30.34, 30.42, 30.45, 30.0, 30.03, 29.94, 30.25, 29.75, 30.03, 28.78, 29.69, 29.89, 29.62, 29.81, 29.39, 29.86, 29.33, 29.56, 29.31, 29.78, 29.31, 29.86, 29.36, 29.19, 29.7, 29.34, 28.67, 28.2, 27.08, 28.27, 28.66, 28.09, 28.7, 28.14, 28.86, 28.39, 28.95, 28.89, 28.62, 29.16, 29.52, 29.55, 29.44, 29.66, 29.92, 29.67, 29.19, 29.2, 29.7, 29.77, 29.47, 29.59, 29.61, 29.83, 29.62, 29.61, 29.48, 29.62, 29.73, 29.58, 29.72, 29.38, 29.25, 29.34, 28.89, 28.88, 28.72, 29.27, 28.66, 28.69, 28.03, 27.64, 27.5, 28.56, 26.58, 27.31, 27.78, 27.16, 27.75, 27.77, 28.2, 27.42, 28.7, 28.14, 27.83, 28.36, 27.31, 28.06, 28.09, 27.42, 27.89, 28.77, 28.5, 26.84, 27.45, 27.72, 27.89, 26.61, 27.08, 28.12, 27.42, 25.25, 26.34, 27.61, 24.98, 25.25, 26.38, 25.92, 24.97, 25.28, 24.89, 26.25, 26.27, 26.02, 26.34, 26.91, 27.06, 26.39, 26.3, 27.52, 26.75, 25.86, 25.39, 25.44, 25.22, 24.61, 23.53, 23.22, 22.03, 22.23, 22.08, 21.83, 21.53, 19.75, 20.66, 19.84, 17.75, 16.55, 15.25, 13.6, 10.23, 7.54, 5.07, 6.44, 5.57, 3.07, 1.99, 0.25, 1.08, 3.1, 4.74, 5.38, 5.83, 8.98, 11.61, 13.82, 15.25, 17.16, 18.48, 19.81, 20.16], [23.67, 24.41, 25.52, 24.75, 26.84, 25.64, 24.86, 27.03, 27.59, 26.89, 26.11, 27.09, 28.31, 28.12, 28.28, 28.67, 28.83, 28.62, 28.12, 29.23, 29.16, 29.0, 29.75, 29.86, 29.97, 29.39, 30.16, 29.95, 29.97, 30.23, 30.67, 30.62, 30.09, 30.73, 30.44, 30.67, 30.34, 30.52, 30.89, 30.56, 30.69, 30.66, 30.69, 30.23, 30.33, 30.27, 29.8, 29.39, 29.88, 29.95, 29.97, 29.88, 30.25, 30.2, 30.12, 29.8, 30.34, 30.44, 29.7, 30.28, 30.58, 30.25, 29.44, 30.48, 30.67, 30.22, 30.16, 30.47, 30.66, 30.53, 30.02, 29.95, 30.12, 28.81, 28.62, 30.06, 29.67, 27.88, 29.94, 29.52, 30.02, 30.0, 29.58, 30.33, 30.36, 30.16, 30.02, 30.47, 30.69, 30.05, 30.41, 30.47, 30.3, 30.08, 30.14, 30.33, 29.81, 30.45, 30.12, 29.83, 30.19, 30.38, 29.98, 30.11, 29.91, 30.34, 30.27, 30.14, 30.27, 29.88, 30.38, 30.05, 30.36, 30.25, 29.78, 29.92, 29.8, 29.95, 29.62, 30.0, 29.41, 29.8, 30.14, 29.98, 29.88, 30.14, 30.27, 29.84, 30.0, 29.8, 29.69, 30.02, 30.36, 29.45, 30.7, 30.25, 30.39, 30.05, 30.11, 30.19, 29.75, 30.05, 29.75, 30.17, 29.66, 29.69, 29.19, 29.53, 29.09, 29.31, 29.3, 28.16, 27.66, 28.7, 29.45, 29.31, 29.16, 29.22, 29.45, 28.95, 29.84, 30.14, 29.53, 29.45, 29.95, 30.02, 29.86, 30.27, 30.5, 30.14, 29.77, 30.39, 30.39, 30.45, 30.23, 30.48, 30.53, 30.38, 30.52, 30.59, 30.55, 30.2, 30.42, 30.23, 30.45, 30.45, 30.11, 30.42, 30.34, 30.34, 29.97, 30.03, 29.61, 29.53, 29.69, 29.05, 29.41, 30.47, 30.11, 29.73, 30.36, 30.11, 30.36, 30.55, 30.11, 30.59, 30.23, 30.14, 30.12, 30.59, 30.44, 30.2, 30.62, 30.8, 29.86, 28.88, 30.64, 30.61, 29.72, 30.23, 30.59, 30.31, 30.06, 30.19, 30.42, 29.77, 29.73, 29.86, 29.47, 28.7, 29.78, 27.92, 30.25, 30.27, 29.48, 29.58, 30.56, 30.31, 29.47, 29.75, 30.53, 30.19, 29.81, 30.64, 30.19, 30.39, 30.11, 30.55, 30.36, 30.61, 30.53, 30.72, 30.34, 30.36, 29.94, 30.2, 30.48, 30.28, 30.58, 30.47, 30.17, 30.44, 30.52, 29.69, 29.89, 30.47, 30.31, 28.92, 29.73, 29.84, 29.98, 29.64, 29.0, 29.16, 28.92, 28.78, 28.67, 28.8, 28.61, 29.39, 29.45, 29.39, 29.3, 29.83, 29.39, 29.03, 29.02, 29.72, 29.56, 28.61, 29.5, 28.7, 29.5, 29.42, 29.45, 29.22, 29.77, 29.56, 29.97, 29.66, 29.92, 29.39, 29.64, 29.84, 29.75, 29.34, 28.94, 29.5, 29.92, 29.22, 29.7, 29.41, 29.55, 28.75, 29.41, 29.25, 29.69, 29.56, 29.75, 29.84, 29.52, 29.81, 29.77, 30.09, 30.02, 29.23, 29.69, 29.48, 29.88, 29.86, 29.61, 29.98, 29.69, 30.23, 29.72, 29.75, 30.0, 29.94, 30.22, 29.81, 30.16, 29.91, 30.06, 29.8, 29.88, 29.88, 29.84, 29.73, 29.45, 30.14, 29.94, 29.94, 29.67, 29.83, 29.94, 29.86, 29.47, 29.52, 29.47, 29.58, 29.16, 29.61, 28.84, 29.38, 28.34, 29.84, 29.03, 29.3, 28.8, 28.83, 29.28, 28.02, 28.8, 28.62, 28.56, 28.81, 28.66, 28.5, 29.12, 29.0, 29.38, 29.47, 29.53, 29.34, 28.97, 29.5, 29.55, 29.45, 29.77, 29.94, 29.55, 29.8, 29.52, 30.05, 29.91, 30.09, 30.11, 30.05, 30.02, 29.95, 30.45, 29.77, 29.78, 30.2, 30.23, 30.28, 30.11, 30.16, 30.14, 29.78, 29.78, 30.09, 29.67, 29.94, 29.64, 29.19, 29.75, 29.31, 29.83, 29.19, 29.7, 29.11, 29.64, 29.34, 29.86, 29.69, 30.14, 29.22, 29.0, 29.28, 28.86, 28.81, 28.14, 27.62, 28.12, 28.56, 28.88, 28.78, 28.03, 28.64, 28.17, 28.7, 29.23, 27.77, 29.33, 28.98, 28.86, 29.03, 29.16, 29.36, 29.92, 29.36, 29.0, 29.2, 29.38, 29.12, 29.48, 29.38, 29.28, 29.14, 29.31, 29.48, 29.47, 29.67, 29.36, 29.41, 29.31, 28.88, 28.86, 28.88, 28.7, 28.56, 28.77, 28.09, 28.36, 27.33, 27.27, 27.42, 28.52, 27.64, 27.25, 27.83, 27.39, 27.44, 27.42, 28.23, 27.41, 28.06, 28.31, 27.55, 28.0, 27.89, 28.31, 28.52, 27.62, 27.62, 28.75, 28.34, 26.7, 28.19, 28.39, 27.83, 26.89, 27.95, 28.56, 26.83, 26.47, 27.09, 28.11, 24.88, 25.7, 27.31, 26.72, 25.28, 26.0, 26.12, 26.14, 27.06, 27.02, 27.39, 27.16, 27.62, 26.75, 26.72, 27.62, 26.22, 26.17, 25.09, 25.97, 25.05, 25.31, 23.86, 23.5, 22.52, 22.19, 22.66, 22.22, 21.67, 20.58, 20.53, 19.97, 18.0, 17.5, 15.98, 14.84, 12.5, 9.52, 6.45, 5.33, 5.26, 4.41, 3.17, 1.72, 0.25, 1.03, 2.64, 3.45, 4.88, 5.47, 7.43, 11.22, 12.64, 15.23, 16.39, 18.56, 19.16], [20.92, 22.77, 23.58, 22.7, 24.92, 25.31, 22.94, 25.2, 25.84, 23.39, 24.06, 26.25, 26.47, 26.14, 26.91, 27.78, 28.03, 28.12, 27.47, 28.89, 28.61, 28.17, 29.89, 29.5, 29.94, 28.59, 30.22, 29.89, 29.81, 29.95, 30.45, 30.44, 29.98, 30.45, 29.97, 30.58, 30.2, 30.36, 30.78, 30.69, 30.45, 30.39, 30.55, 30.09, 30.3, 29.78, 29.44, 29.05, 29.34, 29.12, 29.67, 29.45, 29.84, 30.02, 30.05, 29.39, 30.42, 30.03, 29.25, 30.31, 30.52, 29.77, 29.75, 30.47, 30.59, 30.22, 30.02, 30.34, 30.56, 30.47, 29.92, 30.25, 30.39, 29.2, 28.25, 29.73, 28.86, 27.66, 29.45, 29.0, 29.84, 30.0, 29.92, 29.56, 30.3, 30.12, 29.86, 30.12, 30.48, 29.47, 29.77, 30.33, 30.27, 29.95, 29.53, 29.83, 29.86, 30.47, 29.94, 29.41, 30.05, 30.11, 30.05, 29.89, 30.05, 30.0, 29.61, 30.06, 29.83, 29.36, 30.25, 29.94, 29.64, 29.47, 29.31, 29.5, 28.94, 29.44, 29.64, 29.62, 29.52, 29.03, 29.81, 29.53, 29.28, 29.89, 29.95, 29.81, 30.14, 30.03, 29.62, 30.33, 30.08, 29.56, 30.39, 30.08, 30.16, 30.02, 30.25, 29.62, 29.3, 29.83, 29.64, 29.58, 29.28, 29.05, 28.58, 29.08, 29.33, 29.53, 28.95, 27.98, 27.7, 28.62, 29.58, 29.09, 28.06, 28.47, 29.14, 28.47, 28.69, 28.86, 29.3, 28.91, 28.86, 29.2, 29.97, 29.86, 30.22, 29.98, 29.7, 30.2, 30.11, 30.36, 30.14, 30.03, 30.27, 30.33, 30.08, 30.33, 30.39, 29.78, 30.25, 29.95, 30.33, 30.45, 29.67, 30.23, 30.03, 29.66, 29.45, 29.72, 29.19, 28.97, 29.33, 28.77, 29.39, 30.09, 29.72, 29.77, 30.58, 30.05, 30.28, 30.27, 30.02, 30.36, 30.03, 30.16, 30.16, 30.41, 30.41, 29.95, 30.14, 30.53, 29.98, 29.16, 30.36, 30.45, 29.84, 29.44, 30.05, 29.95, 30.17, 30.11, 29.77, 29.2, 29.53, 29.39, 28.73, 27.97, 29.2, 27.41, 29.56, 30.16, 29.14, 29.08, 30.06, 30.19, 29.78, 29.59, 30.36, 30.03, 29.83, 30.25, 29.92, 30.83, 29.98, 30.53, 30.34, 30.52, 30.36, 30.73, 29.94, 30.28, 29.95, 29.95, 30.19, 30.16, 30.2, 30.5, 29.84, 30.44, 30.55, 29.34, 29.52, 30.38, 30.33, 28.64, 29.53, 29.72, 29.73, 29.27, 28.95, 29.5, 29.03, 29.02, 28.92, 28.27, 28.53, 29.02, 29.19, 29.02, 29.05, 29.17, 29.12, 28.67, 28.66, 28.97, 28.47, 28.88, 29.09, 28.0, 29.27, 28.77, 29.59, 29.14, 29.94, 29.77, 30.11, 29.64, 29.75, 29.3, 29.33, 29.45, 29.23, 29.39, 28.92, 29.58, 29.39, 28.78, 29.67, 29.22, 28.94, 29.38, 29.39, 29.08, 29.36, 29.64, 29.56, 29.94, 29.77, 29.95, 29.56, 30.45, 29.45, 29.69, 29.53, 29.48, 29.44, 29.56, 29.77, 29.95, 29.42, 29.92, 29.73, 30.02, 29.55, 29.8, 29.81, 29.73, 30.11, 29.83, 29.81, 29.97, 29.77, 29.92, 29.53, 29.61, 29.06, 29.72, 29.58, 29.91, 29.64, 29.92, 29.73, 29.45, 29.16, 29.56, 29.17, 29.42, 29.0, 29.7, 28.81, 29.17, 28.94, 29.58, 28.67, 29.22, 28.45, 28.25, 28.67, 28.5, 28.45, 27.75, 28.33, 28.92, 27.5, 28.59, 29.09, 28.98, 29.42, 29.48, 29.5, 29.55, 29.3, 29.36, 29.19, 29.33, 29.39, 29.7, 29.08, 29.69, 28.92, 29.66, 29.73, 29.84, 29.52, 29.95, 29.84, 29.5, 29.94, 29.75, 29.64, 30.06, 30.19, 29.94, 30.08, 29.88, 29.83, 29.61, 29.41, 29.66, 29.48, 29.72, 28.64, 29.14, 29.55, 29.45, 29.22, 28.8, 29.0, 28.62, 29.06, 28.81, 29.34, 29.19, 29.55, 29.2, 28.77, 29.31, 28.45, 28.72, 28.14, 27.28, 27.59, 28.42, 27.55, 28.27, 27.55, 28.09, 27.42, 28.62, 28.67, 28.52, 28.91, 29.22, 29.05, 29.17, 29.17, 29.25, 29.38, 28.88, 28.78, 29.16, 29.62, 29.12, 29.3, 29.45, 29.33, 29.19, 29.34, 29.39, 29.3, 29.22, 29.05, 29.38, 28.97, 28.69, 28.72, 28.55, 28.36, 28.28, 28.52, 27.97, 27.94, 27.31, 26.95, 26.7, 27.78, 26.67, 26.77, 26.25, 26.2, 26.58, 26.58, 27.19, 27.23, 27.97, 27.86, 27.77, 27.5, 26.94, 27.28, 27.64, 27.41, 26.88, 27.8, 27.95, 26.56, 26.97, 27.88, 27.39, 25.97, 27.61, 28.17, 26.25, 25.78, 26.33, 27.78, 25.53, 25.78, 26.52, 26.5, 24.98, 25.42, 25.75, 26.02, 26.03, 25.55, 26.7, 25.88, 26.84, 26.39, 26.48, 26.95, 26.67, 25.34, 24.91, 25.22, 25.19, 24.25, 24.02, 23.72, 22.55, 22.62, 22.22, 21.84, 21.81, 20.7, 21.03, 20.05, 19.59, 18.55, 17.41, 17.53, 15.6, 13.83, 9.64, 8.2, 5.82, 5.73, 5.14, 3.09, 1.87, 0.25, 1.06, 2.98, 4.46, 5.41, 5.76, 9.35, 11.68, 14.78, 15.82, 17.42, 18.52], [23.44, 24.12, 25.78, 25.42, 27.38, 27.19, 25.59, 27.28, 27.06, 26.86, 25.59, 27.5, 28.45, 28.11, 28.3, 28.47, 28.91, 28.81, 28.67, 28.97, 28.94, 28.88, 29.81, 29.75, 30.17, 29.34, 30.27, 29.94, 30.27, 30.12, 30.33, 30.73, 30.44, 30.66, 30.17, 30.92, 30.69, 30.41, 31.02, 30.78, 30.67, 30.58, 30.92, 30.52, 30.62, 30.5, 29.91, 29.92, 30.19, 30.05, 29.98, 30.0, 30.16, 30.25, 30.42, 29.8, 30.67, 30.25, 29.94, 30.31, 30.66, 30.23, 29.84, 30.61, 30.83, 30.3, 30.31, 30.62, 30.61, 30.38, 30.0, 30.2, 30.31, 29.31, 28.55, 29.94, 29.33, 28.41, 29.86, 29.56, 29.88, 30.12, 30.0, 29.89, 30.42, 30.27, 29.8, 30.52, 30.69, 30.02, 30.11, 30.48, 30.38, 30.09, 30.03, 30.25, 29.97, 30.58, 30.14, 30.17, 30.33, 30.27, 30.16, 30.16, 30.39, 30.41, 30.16, 30.16, 30.38, 30.14, 30.56, 30.28, 30.56, 30.16, 29.73, 30.0, 29.72, 29.95, 29.91, 30.2, 30.14, 29.58, 30.03, 29.67, 29.64, 30.0, 30.38, 29.94, 30.23, 29.91, 30.3, 30.25, 30.44, 29.62, 30.69, 30.27, 30.44, 30.19, 30.25, 30.2, 29.5, 30.12, 29.72, 30.05, 29.64, 29.64, 29.33, 29.73, 29.14, 29.44, 29.17, 28.31, 28.09, 28.91, 29.8, 29.88, 29.11, 29.08, 29.64, 29.19, 29.11, 29.5, 29.34, 29.72, 29.88, 29.67, 30.17, 30.3, 30.41, 30.36, 29.69, 30.62, 30.2, 30.45, 30.33, 30.55, 30.66, 30.36, 30.53, 30.8, 30.75, 30.09, 30.64, 30.64, 30.7, 30.39, 30.39, 30.62, 30.17, 30.53, 30.17, 30.5, 30.3, 29.94, 30.14, 29.7, 30.06, 30.64, 30.33, 30.23, 30.77, 30.42, 30.58, 30.22, 30.27, 30.69, 30.41, 30.17, 30.25, 30.81, 30.38, 30.33, 30.59, 30.78, 29.81, 29.62, 30.64, 30.52, 30.08, 30.8, 30.77, 30.09, 30.36, 30.27, 30.42, 29.62, 29.61, 29.95, 29.88, 28.31, 29.73, 28.61, 30.16, 30.23, 29.44, 29.19, 30.5, 30.38, 29.72, 29.67, 30.45, 30.02, 30.11, 30.44, 30.17, 30.81, 30.08, 30.77, 30.66, 30.45, 30.47, 30.78, 30.28, 30.78, 30.34, 30.38, 30.39, 30.47, 30.66, 30.72, 30.47, 30.73, 30.62, 29.89, 30.28, 30.69, 30.66, 29.41, 30.16, 30.17, 30.36, 30.25, 29.58, 29.89, 29.09, 29.55, 29.27, 29.06, 29.23, 29.53, 29.34, 29.25, 29.39, 29.8, 29.02, 29.28, 29.28, 29.64, 29.48, 29.14, 29.5, 29.05, 29.33, 28.83, 29.55, 29.62, 29.97, 29.92, 30.42, 29.8, 29.94, 29.05, 29.67, 30.08, 30.02, 29.67, 29.34, 29.83, 29.62, 29.06, 29.75, 29.83, 29.28, 29.03, 29.81, 29.34, 29.64, 29.84, 30.19, 29.97, 30.12, 30.14, 30.03, 30.25, 30.23, 29.8, 30.09, 29.84, 29.91, 29.77, 30.03, 30.19, 29.81, 30.31, 30.11, 30.12, 29.88, 30.14, 30.28, 30.06, 30.27, 30.17, 30.2, 30.09, 30.19, 30.02, 29.91, 30.08, 29.69, 30.03, 30.05, 30.02, 29.78, 30.06, 30.12, 29.73, 29.22, 29.8, 29.33, 29.5, 29.42, 29.67, 29.08, 29.2, 29.02, 29.75, 29.2, 29.38, 28.73, 28.77, 29.22, 28.52, 28.77, 28.41, 28.33, 28.84, 28.55, 28.38, 29.23, 28.91, 29.75, 29.72, 29.66, 29.59, 29.22, 29.58, 29.7, 29.52, 29.81, 29.81, 29.88, 30.0, 29.25, 29.72, 29.91, 30.16, 29.92, 30.12, 29.83, 30.16, 30.3, 30.02, 30.03, 30.17, 30.27, 30.25, 30.19, 30.42, 30.03, 30.0, 29.89, 30.3, 29.83, 30.12, 29.77, 29.8, 29.94, 29.7, 29.72, 29.05, 29.72, 29.44, 29.55, 29.59, 29.97, 29.83, 30.11, 29.28, 29.11, 29.73, 29.2, 29.48, 28.98, 27.73, 28.61, 29.03, 29.06, 28.84, 28.81, 29.0, 28.44, 29.27, 29.2, 28.69, 29.53, 29.3, 29.42, 29.48, 29.69, 29.59, 29.75, 29.3, 29.5, 29.73, 29.81, 29.84, 29.77, 29.62, 29.64, 29.41, 29.83, 29.75, 29.8, 29.83, 29.52, 29.73, 29.56, 29.2, 29.36, 29.12, 29.34, 28.7, 29.11, 28.95, 28.78, 27.45, 27.86, 27.94, 28.72, 27.56, 27.17, 27.73, 26.94, 27.31, 27.45, 28.31, 28.31, 28.61, 28.55, 28.2, 28.69, 28.28, 28.14, 28.31, 27.8, 27.55, 28.81, 28.44, 27.09, 28.22, 28.34, 27.75, 27.2, 28.28, 28.62, 27.47, 26.66, 27.25, 27.91, 25.06, 26.5, 27.67, 26.97, 25.77, 26.52, 26.8, 27.41, 27.8, 27.34, 27.55, 28.0, 27.88, 27.02, 26.73, 27.72, 26.73, 26.61, 25.41, 26.12, 25.22, 24.86, 23.89, 24.17, 22.97, 22.16, 23.02, 22.03, 21.78, 21.06, 21.48, 20.64, 19.91, 19.52, 18.41, 18.44, 17.09, 15.69, 12.01, 9.71, 8.18, 5.62, 5.6, 4.49, 2.8, 1.85, 0.25, 1.06, 2.79, 3.56, 4.76, 6.0, 8.59, 11.32, 13.18, 15.05, 16.77], [23.48, 24.11, 24.95, 24.23, 25.72, 25.62, 24.94, 25.77, 26.0, 25.59, 25.31, 26.56, 27.58, 27.22, 27.94, 28.34, 27.66, 28.7, 27.91, 28.06, 28.48, 28.69, 29.59, 29.23, 29.7, 29.17, 30.08, 29.98, 30.11, 30.31, 30.62, 30.52, 30.25, 30.5, 30.2, 30.61, 30.34, 30.53, 30.77, 30.45, 30.34, 30.66, 30.41, 30.38, 30.52, 29.41, 29.53, 29.56, 29.09, 29.38, 29.69, 29.47, 29.75, 29.98, 29.98, 29.39, 30.16, 30.12, 29.42, 30.45, 30.62, 30.11, 29.75, 30.45, 30.56, 30.3, 29.7, 30.33, 30.5, 30.45, 29.91, 29.95, 30.23, 29.2, 28.3, 29.5, 28.39, 27.94, 29.7, 29.08, 29.98, 30.05, 30.05, 29.39, 30.39, 30.17, 29.67, 30.23, 30.55, 29.59, 29.61, 30.12, 30.05, 29.94, 29.73, 29.98, 29.95, 30.31, 29.7, 29.45, 30.22, 30.09, 29.91, 29.98, 29.94, 30.03, 29.89, 29.94, 29.69, 29.27, 30.36, 30.08, 29.78, 29.48, 29.73, 29.14, 28.89, 29.38, 29.2, 29.47, 29.59, 29.3, 29.77, 29.45, 29.38, 29.83, 29.81, 29.8, 30.0, 29.75, 29.58, 30.0, 30.23, 29.59, 30.47, 30.12, 30.14, 30.0, 30.16, 30.03, 29.42, 30.17, 29.7, 29.77, 29.28, 28.86, 28.91, 29.25, 29.05, 29.38, 28.64, 27.86, 27.44, 28.61, 29.06, 28.91, 28.47, 28.36, 28.78, 28.58, 28.52, 29.09, 29.33, 29.27, 29.52, 29.47, 29.88, 30.31, 30.27, 30.14, 29.67, 30.19, 30.16, 30.23, 30.16, 29.91, 30.5, 30.55, 30.03, 30.42, 30.3, 30.22, 29.98, 30.36, 30.34, 30.38, 29.72, 30.38, 30.2, 30.11, 29.02, 29.42, 29.17, 28.86, 28.88, 28.72, 29.72, 30.12, 29.8, 29.72, 30.69, 30.14, 30.34, 30.59, 30.0, 30.34, 30.19, 30.5, 29.95, 30.25, 30.36, 30.22, 30.2, 30.59, 30.03, 29.56, 30.12, 30.56, 29.72, 30.14, 30.36, 29.91, 30.23, 30.11, 30.25, 29.47, 29.42, 29.2, 28.56, 28.09, 29.53, 27.94, 29.84, 30.06, 29.45, 29.09, 30.3, 30.44, 29.73, 29.34, 30.19, 30.14, 29.92, 30.19, 30.19, 30.66, 30.38, 30.3, 30.31, 30.48, 30.42, 30.61, 30.09, 30.05, 30.19, 30.5, 30.19, 29.67, 30.31, 30.61, 30.06, 30.17, 30.52, 29.98, 30.02, 30.27, 30.52, 29.47, 29.84, 30.08, 30.06, 29.81, 29.12, 29.45, 28.86, 29.25, 29.56, 28.58, 28.95, 29.67, 29.42, 29.41, 29.56, 29.67, 29.39, 29.2, 29.42, 29.73, 29.12, 29.22, 29.08, 29.08, 28.64, 28.95, 29.61, 28.95, 29.53, 29.72, 29.92, 29.55, 29.7, 29.66, 29.64, 29.91, 30.03, 29.81, 28.95, 29.62, 29.81, 29.62, 29.84, 29.67, 29.55, 29.28, 29.23, 29.38, 29.42, 29.58, 29.91, 29.89, 29.62, 30.19, 29.88, 29.83, 30.0, 29.94, 30.06, 29.86, 29.94, 29.81, 29.86, 29.89, 29.88, 30.12, 30.0, 30.33, 29.69, 30.11, 29.91, 29.83, 29.94, 29.92, 30.02, 30.03, 29.7, 29.81, 30.19, 29.75, 29.31, 29.97, 29.86, 29.81, 29.56, 29.81, 29.59, 29.52, 29.08, 29.23, 29.33, 29.12, 29.47, 29.42, 29.2, 29.47, 29.45, 29.52, 29.36, 29.2, 28.75, 28.78, 29.31, 28.7, 28.61, 28.86, 28.95, 28.62, 28.58, 28.81, 29.03, 28.81, 29.34, 29.47, 29.25, 29.36, 29.77, 29.3, 29.62, 29.52, 29.84, 29.92, 29.59, 29.64, 29.25, 29.59, 29.97, 30.08, 29.77, 29.86, 29.86, 29.83, 30.2, 29.8, 30.11, 30.27, 30.34, 30.19, 30.0, 30.16, 29.69, 29.72, 29.72, 30.16, 29.5, 30.25, 29.27, 29.45, 30.0, 29.78, 29.67, 29.08, 29.5, 29.44, 29.73, 29.47, 29.69, 29.75, 29.98, 29.23, 29.14, 29.89, 29.17, 29.83, 29.2, 28.7, 29.19, 29.34, 29.22, 29.44, 28.98, 29.33, 28.83, 29.27, 29.58, 29.28, 29.5, 29.33, 29.47, 29.61, 29.25, 29.48, 29.66, 29.48, 29.3, 29.66, 29.8, 29.7, 29.62, 29.61, 29.75, 29.67, 29.75, 29.73, 29.67, 29.8, 29.69, 29.55, 29.33, 29.34, 29.23, 29.06, 28.77, 28.89, 28.95, 28.41, 29.12, 27.91, 28.16, 27.91, 28.77, 27.78, 27.7, 27.06, 25.8, 27.45, 27.14, 28.33, 27.52, 28.08, 28.16, 28.33, 29.06, 27.77, 28.31, 28.31, 27.06, 27.14, 28.16, 28.73, 26.84, 28.02, 28.58, 27.83, 26.8, 27.53, 28.72, 27.66, 26.5, 28.36, 28.66, 25.34, 26.64, 28.2, 27.34, 26.53, 27.86, 27.5, 27.47, 27.83, 28.2, 28.44, 28.11, 28.78, 27.89, 28.22, 28.36, 27.7, 27.06, 27.06, 27.03, 25.86, 26.08, 24.59, 25.48, 23.47, 22.5, 23.62, 23.06, 22.97, 22.86, 22.28, 21.95, 21.33, 20.59, 20.42, 20.44, 18.98, 18.44, 15.95, 13.07, 11.5, 8.66, 6.03, 5.32, 4.93, 3.52, 1.72, 0.25, 1.03, 2.68, 3.6, 4.98, 6.16, 8.52, 11.55, 14.35, 16.27], [23.8, 24.3, 25.86, 25.16, 27.53, 26.89, 25.86, 27.36, 27.36, 25.83, 26.75, 27.48, 28.47, 27.94, 27.98, 27.81, 28.8, 28.88, 28.22, 28.53, 28.92, 29.22, 29.62, 29.67, 30.06, 29.45, 30.62, 29.75, 30.23, 30.28, 30.5, 30.59, 30.7, 30.72, 29.95, 30.92, 30.69, 30.31, 31.02, 30.78, 30.73, 30.58, 30.86, 30.75, 30.81, 30.5, 30.08, 30.02, 30.27, 30.19, 30.16, 29.83, 30.06, 30.39, 30.34, 29.77, 30.8, 30.44, 29.75, 30.09, 30.75, 30.31, 29.66, 30.64, 30.67, 30.14, 30.14, 30.52, 30.72, 30.45, 29.88, 30.44, 30.44, 29.28, 28.5, 30.12, 29.44, 28.69, 29.89, 29.81, 30.02, 30.25, 30.12, 29.88, 30.48, 30.41, 30.05, 30.53, 30.7, 29.83, 30.31, 30.53, 30.41, 30.19, 30.02, 30.38, 30.08, 30.55, 30.11, 30.25, 30.3, 30.36, 30.23, 30.25, 30.48, 30.48, 30.2, 30.25, 30.45, 29.97, 30.5, 30.22, 30.45, 30.39, 30.08, 30.03, 29.67, 29.83, 29.98, 30.28, 30.19, 29.94, 30.03, 30.11, 29.84, 30.06, 30.36, 30.03, 30.3, 30.16, 30.28, 30.5, 30.53, 29.8, 30.64, 30.19, 30.53, 30.17, 30.33, 30.06, 29.5, 30.27, 29.53, 29.91, 29.78, 29.69, 29.31, 29.86, 29.52, 29.78, 29.38, 28.25, 28.25, 29.09, 30.03, 29.47, 29.08, 29.06, 29.67, 29.02, 29.2, 29.5, 29.34, 29.59, 29.27, 29.28, 29.94, 30.38, 30.5, 30.44, 29.73, 30.55, 30.48, 30.56, 30.44, 30.45, 30.69, 30.38, 30.61, 30.8, 30.86, 30.23, 30.7, 30.64, 30.61, 30.45, 30.53, 30.7, 30.59, 30.41, 30.41, 30.52, 30.42, 30.05, 30.19, 29.78, 30.14, 30.75, 30.5, 30.36, 30.83, 30.44, 30.83, 30.5, 30.42, 30.75, 30.55, 30.48, 30.36, 30.92, 30.55, 30.33, 30.52, 30.73, 29.91, 29.31, 30.59, 30.53, 30.14, 30.47, 30.58, 29.86, 30.47, 30.34, 30.05, 29.8, 29.67, 29.86, 29.41, 28.95, 30.0, 28.38, 29.97, 30.19, 29.5, 29.17, 30.23, 30.41, 29.83, 29.59, 30.5, 30.14, 30.06, 30.56, 30.17, 30.94, 30.44, 30.77, 30.55, 30.66, 30.77, 30.94, 30.34, 30.75, 30.34, 30.52, 30.56, 30.58, 30.66, 30.89, 30.59, 30.8, 30.61, 30.08, 30.52, 30.77, 30.73, 29.67, 30.16, 30.56, 30.5, 30.5, 29.56, 29.94, 29.5, 29.53, 29.19, 28.81, 29.5, 29.61, 29.38, 29.45, 29.3, 29.73, 29.59, 28.92, 29.64, 29.55, 29.39, 29.03, 29.44, 29.3, 29.38, 29.36, 29.95, 29.66, 30.2, 30.06, 30.52, 30.02, 30.19, 29.58, 29.67, 30.2, 30.12, 29.88, 29.41, 30.14, 29.86, 28.47, 29.91, 29.77, 29.06, 29.25, 29.86, 28.89, 29.73, 30.11, 29.97, 30.16, 30.09, 30.25, 30.16, 30.25, 30.11, 29.8, 30.11, 30.09, 29.64, 29.84, 30.23, 30.14, 29.97, 30.17, 30.31, 30.33, 30.06, 30.19, 30.14, 29.81, 30.19, 30.27, 30.16, 29.98, 29.98, 30.12, 30.0, 29.88, 29.67, 29.88, 30.02, 30.06, 29.64, 30.11, 30.0, 29.58, 28.88, 29.62, 28.77, 29.19, 29.08, 29.45, 29.08, 29.23, 29.27, 29.8, 29.59, 29.38, 28.44, 28.95, 28.91, 28.86, 28.88, 27.84, 28.36, 28.48, 28.2, 27.72, 29.11, 28.66, 29.7, 29.59, 29.69, 30.11, 29.47, 29.81, 29.48, 29.53, 29.84, 29.69, 29.98, 30.08, 29.16, 29.83, 30.11, 30.27, 30.0, 29.66, 30.14, 29.62, 30.03, 29.8, 29.84, 30.27, 30.39, 30.3, 30.2, 30.39, 30.08, 29.98, 29.84, 30.2, 30.05, 29.94, 29.83, 29.78, 30.08, 29.75, 29.8, 29.48, 29.84, 29.69, 29.17, 29.0, 29.81, 29.42, 29.97, 29.61, 29.7, 30.03, 29.22, 29.88, 29.38, 27.89, 28.91, 29.02, 28.89, 29.05, 28.27, 28.55, 28.38, 29.05, 28.91, 28.61, 29.42, 29.58, 29.52, 29.92, 29.55, 29.88, 29.73, 29.27, 29.48, 29.97, 30.03, 29.7, 29.69, 29.61, 29.59, 29.66, 29.78, 29.53, 29.59, 29.73, 29.72, 29.8, 29.47, 29.16, 29.44, 29.19, 29.3, 29.08, 29.28, 29.14, 28.88, 28.17, 27.92, 28.02, 28.3, 26.58, 25.92, 27.48, 26.31, 26.81, 26.42, 28.0, 28.34, 28.98, 28.72, 28.67, 28.61, 28.14, 28.33, 28.73, 28.14, 28.03, 29.17, 28.97, 27.78, 28.62, 28.3, 28.23, 27.89, 28.7, 29.06, 27.86, 26.83, 27.52, 28.3, 25.7, 27.08, 28.34, 27.38, 26.47, 27.73, 27.72, 27.89, 27.92, 27.97, 28.28, 28.17, 28.94, 27.97, 28.02, 28.47, 27.47, 27.09, 26.45, 26.84, 25.94, 26.08, 25.44, 25.11, 23.75, 23.08, 24.2, 22.97, 22.89, 22.33, 22.86, 21.75, 21.39, 20.83, 20.41, 20.95, 20.42, 19.2, 16.14, 15.14, 12.91, 10.33, 8.12, 5.57, 5.54, 4.62, 3.21, 1.82, 0.25, 1.07, 2.57, 3.82, 5.25, 5.96, 9.02, 11.79, 13.52], [23.19, 23.59, 25.27, 24.73, 26.36, 25.77, 25.34, 26.67, 26.41, 25.73, 26.12, 26.86, 27.52, 26.97, 27.44, 28.44, 28.14, 28.77, 28.5, 28.59, 28.86, 29.27, 30.09, 29.64, 29.95, 29.81, 30.2, 30.39, 30.48, 30.31, 30.62, 30.62, 30.47, 30.7, 30.33, 30.7, 30.58, 30.52, 30.84, 30.81, 30.66, 30.56, 30.5, 30.77, 30.7, 29.91, 29.8, 29.59, 29.5, 29.67, 29.67, 29.78, 29.73, 29.91, 30.28, 29.52, 30.55, 30.39, 29.55, 30.56, 30.75, 30.3, 29.92, 30.5, 30.55, 30.3, 30.05, 30.44, 30.52, 30.5, 30.14, 30.42, 30.45, 29.53, 28.77, 29.8, 29.0, 28.78, 29.73, 29.67, 30.12, 30.23, 30.19, 30.06, 30.41, 30.3, 29.89, 30.31, 30.47, 29.62, 29.8, 30.44, 30.36, 30.33, 29.75, 30.12, 30.11, 30.69, 30.22, 30.14, 30.34, 30.36, 30.23, 30.33, 30.22, 30.14, 29.97, 30.22, 30.11, 29.48, 30.03, 30.06, 30.2, 29.67, 29.59, 29.47, 29.06, 29.34, 28.92, 29.55, 29.56, 29.67, 29.86, 29.45, 29.78, 29.77, 29.92, 29.98, 30.28, 30.08, 30.14, 30.25, 30.25, 29.58, 30.5, 30.03, 30.41, 30.16, 30.08, 30.0, 29.64, 30.22, 29.91, 30.11, 29.91, 29.58, 29.25, 29.69, 29.2, 29.72, 29.19, 28.59, 28.08, 29.22, 29.78, 29.39, 28.53, 29.28, 29.55, 29.02, 29.11, 29.73, 29.58, 29.48, 29.88, 29.75, 30.5, 30.28, 30.53, 30.17, 29.91, 30.33, 30.31, 30.47, 30.48, 30.33, 30.55, 30.5, 30.47, 30.53, 30.62, 30.62, 30.52, 30.56, 30.36, 30.5, 30.03, 30.59, 30.14, 30.47, 29.73, 29.83, 29.61, 29.31, 28.94, 28.81, 29.5, 30.08, 29.84, 30.45, 30.56, 30.23, 30.52, 30.73, 30.27, 30.48, 30.31, 30.47, 30.03, 30.69, 30.73, 30.23, 30.25, 30.78, 30.25, 29.42, 30.41, 30.72, 29.98, 30.38, 30.48, 30.09, 30.38, 30.17, 30.5, 29.81, 30.03, 29.84, 29.61, 28.91, 29.61, 29.16, 30.39, 30.59, 29.78, 29.36, 30.62, 30.69, 29.58, 29.73, 30.56, 30.23, 30.33, 30.72, 30.58, 30.92, 30.52, 30.8, 30.5, 30.8, 30.69, 30.88, 29.97, 30.53, 30.56, 30.58, 30.34, 29.94, 30.33, 30.58, 30.34, 30.2, 30.45, 30.03, 30.31, 30.5, 30.81, 29.92, 30.23, 30.11, 30.2, 30.09, 28.62, 29.12, 28.83, 28.81, 28.95, 28.48, 29.19, 29.25, 29.28, 29.19, 29.53, 29.25, 29.25, 28.8, 29.33, 29.19, 29.02, 29.11, 28.98, 28.77, 29.05, 29.0, 29.64, 29.19, 29.67, 29.48, 29.64, 29.38, 29.88, 29.39, 29.88, 29.89, 29.77, 29.8, 29.19, 29.62, 29.69, 29.55, 29.84, 29.5, 29.36, 29.38, 29.08, 29.38, 29.58, 29.56, 29.95, 30.0, 29.53, 30.19, 29.81, 30.16, 29.8, 29.86, 29.97, 29.75, 29.78, 29.64, 29.86, 30.08, 29.97, 30.22, 30.05, 30.03, 29.91, 30.11, 29.84, 29.86, 30.08, 29.89, 30.0, 29.98, 29.86, 29.89, 29.81, 29.83, 29.41, 29.73, 29.75, 29.72, 29.88, 29.84, 29.75, 29.42, 29.08, 29.47, 29.06, 29.08, 29.11, 29.31, 28.83, 29.17, 29.38, 29.56, 29.17, 29.11, 28.67, 28.36, 29.2, 28.7, 28.25, 28.36, 28.45, 28.28, 28.08, 28.03, 29.0, 28.64, 29.31, 29.45, 29.38, 29.73, 29.56, 29.59, 29.56, 29.5, 29.34, 29.52, 29.92, 29.7, 29.03, 29.95, 29.59, 30.34, 30.02, 29.88, 30.02, 29.86, 30.06, 29.62, 29.91, 30.28, 30.09, 30.09, 30.09, 30.16, 29.83, 30.05, 29.75, 29.88, 29.89, 30.12, 29.98, 29.72, 29.88, 29.61, 29.92, 29.61, 29.66, 29.41, 29.55, 29.38, 29.5, 29.73, 29.7, 29.31, 29.27, 29.25, 29.62, 29.73, 29.69, 28.47, 29.19, 29.23, 29.67, 29.03, 28.83, 29.11, 28.86, 28.91, 29.58, 29.03, 29.59, 29.41, 29.25, 29.7, 29.84, 29.89, 29.88, 29.66, 29.47, 29.92, 29.84, 29.73, 29.75, 29.66, 29.83, 29.69, 29.66, 29.8, 30.02, 29.94, 29.81, 29.86, 29.45, 29.42, 29.28, 29.22, 28.89, 29.08, 29.23, 28.81, 29.59, 28.62, 28.52, 28.16, 28.8, 28.02, 27.42, 27.59, 26.72, 27.48, 27.53, 28.14, 28.28, 28.72, 28.47, 28.3, 28.97, 28.09, 28.45, 28.92, 28.02, 27.81, 28.83, 29.19, 27.11, 28.47, 28.75, 28.38, 27.22, 28.3, 29.34, 27.61, 27.94, 28.25, 28.41, 26.38, 27.23, 28.53, 27.14, 26.59, 27.83, 28.28, 27.61, 28.16, 28.61, 29.03, 28.08, 29.03, 28.08, 27.92, 28.23, 27.34, 27.55, 26.27, 27.28, 26.67, 26.92, 25.36, 25.73, 24.06, 23.06, 24.56, 23.55, 23.58, 22.75, 23.38, 22.22, 22.34, 21.7, 21.31, 21.61, 21.69, 20.17, 18.69, 17.89, 15.6, 13.23, 10.21, 7.89, 5.45, 5.47, 5.13, 3.76, 1.92, 0.25, 1.08, 2.81, 4.11, 5.44, 6.04, 8.91, 10.95], [23.36, 23.14, 25.42, 25.45, 27.08, 26.03, 25.75, 27.16, 26.88, 26.19, 27.67, 27.53, 28.05, 27.73, 28.03, 27.94, 28.84, 29.14, 28.27, 28.95, 29.12, 29.64, 30.0, 29.86, 29.88, 29.56, 30.59, 30.09, 30.5, 30.47, 30.64, 30.7, 30.72, 30.8, 30.19, 30.84, 30.72, 30.5, 30.92, 30.91, 30.78, 30.66, 30.61, 30.34, 30.45, 30.19, 29.41, 29.53, 29.78, 29.86, 29.53, 29.39, 30.19, 29.84, 30.36, 29.28, 30.27, 30.31, 29.59, 30.34, 30.62, 30.03, 29.83, 30.7, 30.59, 30.17, 30.27, 30.52, 30.69, 30.48, 30.19, 30.44, 30.19, 29.41, 29.02, 29.92, 29.34, 28.14, 29.81, 29.38, 29.78, 30.25, 30.09, 29.69, 30.34, 30.58, 29.95, 30.48, 30.67, 29.69, 30.14, 30.33, 30.38, 30.09, 29.88, 30.3, 30.2, 30.56, 30.17, 29.94, 30.11, 30.31, 30.17, 30.0, 30.11, 30.41, 30.11, 30.08, 30.27, 29.48, 30.41, 30.2, 30.11, 29.8, 29.55, 29.62, 29.41, 29.66, 29.62, 29.75, 29.45, 29.52, 29.78, 29.7, 29.59, 30.06, 30.25, 29.89, 30.25, 29.97, 30.08, 29.97, 30.28, 29.7, 30.5, 29.94, 30.33, 29.97, 30.08, 29.97, 29.44, 30.27, 29.5, 30.11, 29.73, 29.77, 29.0, 29.64, 29.59, 29.7, 28.72, 28.34, 27.97, 29.19, 29.69, 29.59, 28.81, 29.22, 29.83, 28.92, 29.0, 29.03, 29.47, 29.61, 29.36, 29.59, 30.3, 30.12, 30.42, 30.45, 29.67, 30.5, 30.16, 30.47, 30.25, 30.38, 30.52, 30.19, 30.48, 30.67, 30.58, 30.2, 30.77, 30.45, 30.53, 30.64, 30.03, 30.5, 30.38, 30.2, 29.77, 29.98, 29.78, 29.75, 29.56, 28.69, 29.5, 30.28, 30.2, 30.19, 30.75, 30.14, 30.44, 30.36, 30.3, 30.69, 30.39, 30.38, 30.36, 30.86, 30.59, 30.09, 30.42, 30.75, 30.12, 29.19, 30.34, 30.8, 30.16, 30.34, 30.56, 30.42, 30.23, 30.23, 30.12, 29.94, 29.8, 29.95, 29.09, 29.09, 29.61, 28.38, 29.73, 30.22, 29.5, 28.83, 30.31, 30.48, 30.14, 30.0, 30.69, 29.94, 30.28, 30.7, 30.17, 30.69, 30.64, 30.73, 30.31, 30.73, 30.64, 30.83, 29.98, 30.56, 30.41, 30.55, 30.27, 30.38, 30.44, 30.69, 30.41, 30.59, 30.53, 29.81, 30.2, 30.27, 30.52, 29.66, 29.81, 29.78, 30.3, 29.78, 28.89, 29.52, 29.16, 29.31, 29.36, 28.86, 29.08, 29.48, 29.39, 29.64, 29.34, 29.59, 29.66, 28.94, 29.08, 30.03, 29.11, 29.23, 29.03, 29.25, 29.11, 29.06, 29.73, 29.47, 29.89, 29.95, 30.16, 29.84, 29.75, 29.56, 29.7, 30.11, 29.77, 29.59, 29.52, 29.89, 29.91, 29.16, 29.94, 29.61, 29.34, 29.41, 29.53, 29.31, 29.48, 29.84, 30.11, 30.14, 30.0, 30.14, 29.81, 30.19, 30.05, 29.8, 29.95, 30.12, 29.86, 29.75, 29.95, 29.88, 29.97, 30.19, 29.94, 30.12, 29.89, 30.08, 30.3, 30.0, 30.06, 29.75, 29.72, 29.81, 29.88, 30.03, 30.09, 29.67, 29.22, 29.72, 29.88, 30.06, 29.66, 29.94, 29.91, 29.38, 28.72, 29.09, 29.17, 29.31, 29.16, 30.02, 29.12, 29.41, 29.48, 29.91, 29.72, 29.7, 28.55, 29.08, 29.02, 29.0, 28.86, 28.33, 28.55, 28.77, 28.22, 28.22, 28.95, 28.97, 29.72, 29.58, 29.62, 29.72, 29.45, 29.78, 29.75, 29.69, 29.61, 29.72, 29.75, 29.72, 29.56, 29.67, 30.0, 30.3, 30.03, 29.95, 30.16, 29.48, 30.16, 29.89, 29.88, 30.33, 30.05, 30.16, 29.89, 30.12, 30.06, 30.02, 29.88, 30.03, 29.58, 29.94, 29.86, 29.75, 29.83, 29.72, 29.48, 29.12, 29.52, 28.97, 29.34, 29.25, 29.38, 29.7, 29.92, 29.2, 28.97, 29.23, 29.27, 29.47, 29.3, 28.34, 28.86, 29.12, 29.14, 29.27, 28.44, 28.83, 28.08, 29.02, 29.28, 28.84, 29.59, 29.66, 29.42, 29.62, 29.33, 29.45, 29.59, 29.61, 29.16, 29.72, 29.61, 29.58, 29.67, 29.67, 29.22, 29.44, 29.45, 29.58, 29.41, 29.8, 29.36, 29.3, 29.25, 28.91, 29.02, 28.81, 28.81, 28.89, 28.98, 28.83, 29.09, 28.5, 27.98, 27.64, 28.62, 27.11, 27.05, 27.36, 25.8, 27.34, 27.25, 28.03, 27.89, 29.0, 28.92, 28.61, 28.56, 28.03, 28.72, 28.39, 28.45, 28.45, 28.67, 29.06, 27.7, 28.55, 28.73, 28.38, 27.75, 28.66, 29.08, 27.52, 27.97, 27.5, 28.72, 25.78, 27.25, 27.92, 27.12, 26.98, 27.66, 27.88, 27.73, 27.8, 27.81, 28.39, 27.72, 29.05, 27.69, 28.02, 28.44, 27.55, 27.11, 26.58, 27.34, 26.41, 26.95, 25.2, 25.75, 24.47, 23.23, 25.34, 24.19, 23.77, 23.81, 24.11, 22.58, 22.64, 22.39, 21.75, 22.47, 22.91, 21.81, 19.86, 18.97, 17.88, 15.7, 12.59, 10.27, 6.85, 5.17, 4.91, 4.7, 3.13, 1.61, 0.25, 1.02, 2.76, 3.37, 4.23, 4.52, 7.28], [23.03, 23.58, 24.53, 25.91, 26.52, 25.95, 25.3, 27.27, 26.09, 25.69, 26.53, 27.59, 27.78, 27.02, 27.84, 28.48, 28.98, 28.81, 28.75, 29.12, 29.03, 29.34, 30.08, 29.75, 30.28, 29.67, 30.48, 30.47, 30.09, 30.56, 30.61, 30.78, 30.73, 30.75, 30.17, 30.89, 30.75, 30.45, 30.86, 30.86, 30.59, 30.41, 30.62, 30.48, 30.44, 30.03, 29.55, 29.56, 29.52, 29.23, 29.92, 29.69, 29.88, 29.67, 30.02, 29.56, 30.39, 29.75, 29.66, 30.36, 30.66, 30.25, 30.22, 30.64, 30.58, 30.34, 30.66, 30.53, 30.73, 30.59, 30.17, 30.47, 30.66, 29.73, 29.19, 29.72, 29.48, 29.03, 30.02, 29.48, 29.92, 30.39, 30.17, 29.64, 30.33, 30.47, 30.03, 30.14, 30.53, 29.73, 29.92, 30.31, 30.16, 30.05, 29.28, 30.09, 30.22, 30.5, 29.95, 29.73, 30.34, 30.16, 30.11, 30.42, 30.0, 30.06, 30.2, 30.36, 29.97, 29.5, 30.2, 30.27, 29.67, 29.59, 29.52, 29.67, 28.95, 29.66, 29.55, 29.41, 29.44, 29.08, 29.84, 29.2, 29.34, 30.27, 29.97, 29.78, 29.97, 29.89, 29.72, 30.19, 29.88, 29.34, 30.42, 29.73, 30.17, 30.03, 29.88, 29.33, 29.58, 30.25, 29.69, 29.95, 29.66, 29.55, 29.38, 29.86, 29.47, 30.11, 29.11, 28.52, 28.2, 29.16, 30.03, 28.72, 28.7, 29.06, 29.72, 29.05, 29.48, 29.53, 29.88, 29.5, 28.59, 29.52, 30.2, 30.27, 30.31, 30.05, 29.84, 30.44, 30.12, 30.36, 30.3, 30.16, 30.52, 30.55, 30.41, 30.48, 30.16, 30.06, 30.53, 30.25, 30.44, 30.81, 29.55, 30.62, 30.14, 29.95, 29.69, 30.09, 29.64, 29.48, 29.34, 29.3, 29.86, 30.14, 29.95, 30.14, 30.58, 30.12, 30.11, 30.33, 30.33, 30.36, 30.28, 30.48, 30.11, 30.48, 30.61, 30.38, 30.19, 30.69, 30.12, 29.7, 30.27, 30.83, 30.12, 30.09, 30.41, 30.19, 30.72, 30.23, 30.22, 30.14, 30.23, 29.94, 29.34, 29.0, 29.78, 28.69, 29.97, 30.42, 30.03, 29.59, 30.3, 30.5, 30.23, 29.88, 30.23, 30.61, 30.41, 30.64, 30.47, 30.95, 30.64, 30.62, 30.59, 30.69, 30.48, 30.81, 29.73, 30.42, 30.28, 30.45, 30.22, 30.39, 30.12, 30.66, 30.17, 30.27, 30.59, 29.98, 29.98, 30.36, 30.69, 29.69, 29.88, 30.06, 30.22, 29.78, 29.48, 29.5, 29.12, 29.23, 28.89, 28.81, 29.12, 29.59, 28.97, 28.81, 29.25, 29.09, 29.11, 28.81, 28.97, 28.83, 28.83, 29.36, 28.42, 28.8, 28.59, 28.62, 29.45, 29.53, 29.88, 29.81, 30.09, 29.44, 29.94, 29.72, 29.61, 29.89, 29.84, 29.62, 29.42, 29.94, 29.52, 29.09, 29.58, 29.5, 29.19, 29.39, 29.45, 29.27, 29.66, 29.83, 29.81, 29.8, 29.88, 30.16, 29.92, 30.31, 29.73, 29.86, 30.05, 29.89, 29.64, 29.89, 30.16, 30.06, 29.92, 30.2, 30.14, 30.23, 29.73, 30.17, 29.89, 29.84, 30.08, 29.97, 29.86, 30.02, 29.81, 29.98, 29.88, 29.62, 29.2, 29.5, 29.64, 30.02, 29.75, 29.97, 29.8, 29.55, 28.73, 29.67, 28.92, 29.64, 29.47, 29.58, 29.14, 29.16, 29.59, 29.78, 29.34, 29.14, 28.53, 28.92, 29.22, 29.22, 28.58, 28.28, 28.7, 28.7, 27.95, 28.33, 29.27, 29.09, 29.69, 29.47, 29.36, 29.88, 29.69, 29.75, 29.78, 29.47, 29.55, 29.33, 29.27, 29.7, 29.09, 29.95, 30.03, 30.19, 29.81, 30.17, 30.02, 29.66, 29.92, 29.89, 29.59, 30.27, 30.19, 30.17, 30.09, 30.03, 29.81, 29.91, 29.73, 30.09, 29.61, 30.06, 29.41, 29.81, 29.86, 29.75, 29.66, 29.27, 29.7, 29.38, 29.56, 29.41, 29.47, 29.61, 29.84, 29.47, 29.14, 29.72, 28.89, 29.55, 29.09, 28.36, 28.5, 29.44, 28.8, 29.33, 27.78, 29.2, 28.34, 29.23, 29.05, 29.08, 29.23, 29.31, 29.25, 29.53, 29.41, 29.59, 29.25, 29.38, 29.19, 29.66, 29.67, 29.5, 29.5, 29.72, 29.5, 29.27, 29.73, 29.55, 29.48, 29.66, 29.34, 29.67, 29.23, 29.0, 29.09, 28.84, 28.53, 29.14, 29.14, 29.05, 29.19, 28.59, 28.55, 27.14, 28.83, 26.36, 26.05, 26.27, 25.86, 26.91, 27.64, 28.45, 28.05, 28.97, 28.39, 28.47, 28.8, 28.34, 28.41, 28.84, 28.3, 27.81, 28.66, 28.89, 27.11, 28.42, 28.78, 28.55, 27.73, 28.47, 29.0, 27.78, 28.19, 28.34, 29.17, 26.36, 27.02, 28.31, 27.55, 26.88, 27.89, 28.22, 27.89, 28.17, 28.56, 28.64, 27.64, 28.56, 27.44, 27.22, 27.91, 26.73, 27.12, 26.17, 26.89, 25.66, 26.64, 25.39, 25.42, 24.52, 24.22, 24.97, 24.38, 24.0, 24.23, 24.44, 23.48, 22.95, 22.8, 22.58, 22.64, 23.19, 21.95, 20.58, 20.38, 18.91, 18.77, 16.0, 15.13, 10.79, 7.6, 5.73, 5.16, 5.39, 3.61, 2.04, 0.25, 1.08, 2.26, 3.41, 3.98, 4.86], [23.12, 23.92, 26.05, 26.45, 26.27, 25.98, 25.45, 26.25, 26.11, 25.84, 26.34, 26.22, 27.62, 27.09, 26.33, 27.69, 28.52, 28.84, 28.03, 28.64, 29.08, 29.2, 30.05, 29.55, 30.2, 29.86, 30.47, 30.14, 30.31, 30.38, 30.62, 30.66, 30.53, 30.59, 30.25, 30.73, 30.42, 30.5, 30.73, 30.73, 30.53, 30.45, 30.53, 30.34, 30.5, 30.17, 29.58, 29.86, 29.53, 29.7, 29.56, 29.5, 29.62, 29.98, 30.47, 29.48, 30.45, 30.2, 29.59, 30.42, 30.5, 30.45, 30.03, 30.59, 30.42, 30.23, 30.22, 30.47, 30.78, 30.48, 30.34, 30.31, 30.16, 29.69, 29.61, 29.41, 28.66, 28.38, 29.81, 29.52, 30.0, 30.41, 30.2, 29.75, 30.38, 30.58, 29.83, 30.34, 30.5, 29.69, 30.08, 30.55, 30.55, 30.45, 29.94, 30.23, 30.2, 30.8, 30.33, 30.36, 30.14, 30.33, 30.44, 30.34, 29.86, 30.38, 30.16, 30.3, 30.31, 29.36, 30.31, 30.03, 30.14, 29.88, 29.92, 29.75, 29.38, 29.72, 29.45, 29.59, 29.39, 29.5, 29.78, 29.73, 29.67, 30.25, 30.08, 30.03, 30.28, 30.08, 30.48, 30.17, 30.3, 29.47, 30.38, 30.12, 30.36, 29.98, 29.98, 30.0, 29.22, 30.19, 29.61, 30.2, 30.05, 29.56, 28.77, 29.7, 29.55, 29.59, 28.7, 28.23, 27.69, 29.47, 29.77, 29.5, 28.64, 29.22, 29.89, 28.64, 29.09, 29.48, 29.77, 29.89, 29.45, 29.83, 30.33, 30.11, 30.23, 30.27, 29.78, 30.11, 30.3, 30.47, 30.3, 30.11, 30.53, 30.34, 30.19, 30.5, 30.55, 30.38, 30.34, 30.5, 30.42, 30.42, 29.69, 30.66, 30.33, 30.2, 29.42, 30.05, 29.56, 29.3, 29.33, 29.47, 29.95, 30.39, 29.84, 30.34, 30.66, 30.12, 30.34, 30.81, 30.25, 30.45, 30.39, 30.38, 30.06, 30.62, 30.45, 30.27, 30.27, 30.7, 30.14, 29.77, 30.28, 30.61, 30.03, 30.66, 30.34, 30.09, 30.36, 30.45, 30.31, 30.08, 30.06, 30.2, 29.75, 28.67, 29.77, 28.92, 29.84, 30.38, 29.91, 29.0, 30.5, 30.56, 29.7, 29.77, 30.36, 30.33, 30.17, 30.56, 30.42, 30.91, 30.48, 30.62, 30.56, 30.72, 30.36, 30.75, 30.08, 30.59, 30.58, 30.33, 30.06, 30.08, 30.48, 30.56, 30.41, 30.33, 30.55, 29.8, 29.89, 30.25, 30.53, 29.84, 29.69, 30.06, 30.19, 29.67, 29.08, 29.12, 28.58, 28.83, 28.84, 28.75, 29.11, 29.05, 29.05, 29.0, 29.47, 29.61, 29.33, 28.61, 29.25, 29.45, 29.08, 29.06, 28.88, 28.61, 28.86, 28.53, 29.5, 29.41, 29.75, 29.55, 30.19, 29.52, 29.59, 29.28, 29.7, 29.88, 29.81, 29.56, 29.55, 29.47, 29.78, 29.45, 29.75, 29.31, 29.66, 28.97, 28.92, 29.25, 29.62, 29.5, 29.72, 29.8, 29.52, 30.08, 29.73, 30.05, 30.05, 30.14, 30.12, 29.89, 29.98, 30.05, 30.22, 30.11, 29.88, 30.39, 30.19, 30.16, 29.81, 30.16, 30.09, 29.94, 29.91, 29.81, 30.14, 29.72, 29.89, 29.91, 29.95, 29.83, 29.47, 29.95, 29.55, 29.95, 29.78, 29.89, 29.33, 29.12, 29.19, 28.92, 29.19, 28.66, 29.48, 29.7, 28.89, 29.48, 29.0, 29.33, 29.17, 29.25, 28.7, 28.5, 28.88, 29.06, 28.06, 28.78, 28.36, 28.55, 28.05, 28.02, 28.17, 28.77, 29.42, 29.23, 29.55, 29.73, 29.45, 29.73, 29.41, 29.38, 29.48, 29.34, 29.84, 29.48, 29.41, 29.67, 29.88, 30.27, 30.09, 29.75, 30.12, 30.02, 30.36, 29.81, 29.72, 30.27, 30.0, 30.11, 29.94, 30.16, 29.94, 30.03, 29.89, 30.14, 29.88, 30.14, 30.12, 29.66, 29.61, 29.75, 30.06, 29.7, 29.84, 29.31, 29.72, 29.2, 29.44, 29.92, 29.78, 29.39, 29.5, 29.73, 29.09, 29.66, 29.62, 28.02, 28.91, 29.05, 29.45, 29.06, 28.58, 28.8, 28.75, 28.77, 29.61, 29.23, 29.39, 29.56, 29.62, 29.7, 29.67, 29.89, 29.72, 29.62, 29.62, 29.84, 30.02, 29.77, 29.5, 29.59, 29.34, 29.45, 29.66, 29.77, 29.89, 29.89, 29.67, 29.66, 29.53, 29.16, 29.2, 29.03, 29.05, 29.05, 29.45, 28.75, 29.3, 28.36, 28.19, 27.58, 28.25, 26.8, 26.53, 26.91, 27.17, 27.86, 27.31, 28.03, 28.27, 28.58, 28.67, 27.86, 28.44, 27.38, 28.28, 28.52, 27.59, 27.53, 28.69, 28.88, 26.81, 28.55, 28.98, 28.33, 27.05, 28.33, 29.38, 27.8, 27.98, 28.06, 28.58, 26.42, 26.62, 28.08, 27.23, 26.27, 27.78, 28.09, 27.91, 27.45, 28.06, 28.7, 27.83, 28.56, 28.31, 28.3, 28.25, 27.36, 27.88, 26.38, 27.33, 25.25, 26.53, 24.44, 24.69, 23.61, 23.33, 25.08, 24.22, 23.8, 24.53, 24.28, 23.36, 23.25, 23.06, 23.25, 23.17, 24.05, 22.89, 21.28, 21.58, 20.47, 19.5, 17.86, 16.22, 13.25, 10.3, 7.88, 5.73, 5.28, 4.81, 3.03, 1.72, 0.25, 1.06, 2.59, 3.05, 3.47], [22.12, 22.59, 23.92, 25.39, 24.44, 24.56, 25.09, 26.06, 25.17, 25.12, 25.45, 26.31, 27.23, 26.98, 27.64, 27.44, 28.64, 28.41, 28.3, 28.17, 28.69, 29.27, 29.94, 29.58, 30.02, 29.61, 30.44, 30.09, 30.34, 30.34, 30.58, 30.61, 30.67, 30.61, 30.14, 30.78, 30.52, 30.2, 30.66, 30.91, 30.69, 30.28, 30.28, 30.19, 30.33, 29.89, 28.98, 29.5, 29.55, 29.12, 29.58, 29.53, 29.5, 29.56, 30.12, 29.42, 30.16, 29.7, 29.38, 30.31, 30.44, 29.81, 30.05, 30.48, 30.58, 30.03, 30.5, 30.41, 30.66, 30.53, 30.25, 30.5, 30.5, 29.22, 29.12, 29.61, 28.8, 28.66, 30.06, 29.47, 29.94, 30.47, 30.31, 29.31, 30.34, 30.53, 29.81, 30.06, 30.44, 29.88, 29.97, 30.03, 30.23, 30.25, 29.39, 29.81, 30.03, 30.45, 29.8, 29.56, 29.92, 30.03, 30.08, 30.17, 29.89, 29.94, 29.64, 30.28, 29.7, 29.17, 30.22, 30.11, 29.8, 29.19, 29.41, 29.39, 28.8, 29.62, 29.44, 29.48, 29.17, 29.17, 29.33, 29.19, 28.92, 30.0, 29.61, 29.53, 30.11, 29.8, 29.56, 30.08, 29.77, 29.55, 30.36, 29.78, 30.05, 29.98, 29.81, 29.19, 29.3, 30.08, 29.5, 29.86, 29.42, 29.66, 28.72, 29.62, 29.47, 29.95, 28.88, 28.48, 28.08, 29.16, 30.02, 28.75, 28.66, 28.7, 29.52, 28.61, 29.28, 29.16, 29.58, 29.38, 28.56, 28.92, 30.0, 30.09, 30.08, 30.2, 29.83, 30.25, 29.91, 30.16, 30.38, 30.08, 30.42, 30.12, 30.19, 30.34, 30.16, 30.12, 30.41, 30.02, 30.16, 30.58, 29.02, 30.28, 29.8, 29.67, 29.66, 30.06, 29.3, 29.2, 29.19, 29.19, 29.3, 30.0, 29.58, 29.86, 30.25, 30.03, 30.08, 30.16, 30.08, 30.02, 29.94, 30.34, 29.77, 30.2, 30.33, 30.22, 29.83, 30.45, 30.08, 29.61, 30.05, 30.5, 29.92, 29.47, 30.05, 29.83, 30.44, 30.22, 29.95, 30.08, 29.83, 29.48, 28.73, 28.7, 29.17, 28.52, 29.3, 30.14, 29.56, 28.97, 30.14, 30.41, 30.02, 29.64, 29.75, 30.28, 30.34, 30.52, 30.28, 30.89, 30.5, 30.31, 30.38, 30.62, 30.44, 30.53, 29.8, 30.28, 30.14, 29.97, 29.67, 29.92, 30.09, 30.66, 29.92, 30.12, 30.41, 29.61, 29.62, 29.97, 30.31, 29.22, 29.34, 29.69, 29.88, 29.16, 29.16, 29.39, 29.25, 28.77, 28.86, 28.34, 28.92, 29.23, 28.83, 28.92, 29.2, 28.88, 29.02, 28.72, 28.72, 29.14, 28.22, 28.89, 28.48, 28.66, 28.53, 28.5, 29.19, 29.45, 29.61, 29.31, 29.81, 29.69, 29.59, 29.69, 29.53, 29.64, 29.44, 29.2, 29.5, 29.55, 29.62, 28.25, 29.39, 29.55, 28.42, 29.03, 29.28, 28.75, 29.44, 29.58, 29.75, 29.45, 29.67, 29.95, 29.78, 30.16, 29.19, 29.75, 29.84, 29.73, 29.53, 29.7, 30.08, 29.92, 29.56, 29.92, 29.94, 29.88, 29.73, 29.84, 29.86, 29.98, 29.55, 30.0, 29.67, 29.77, 29.75, 29.94, 29.72, 29.56, 28.92, 29.42, 29.47, 29.95, 29.61, 29.91, 29.95, 28.69, 28.38, 28.84, 28.77, 29.0, 29.02, 29.22, 29.06, 28.88, 29.53, 29.36, 28.97, 29.39, 28.38, 28.84, 28.95, 29.14, 28.45, 27.7, 28.52, 28.59, 27.66, 28.08, 28.97, 28.89, 29.11, 28.95, 28.97, 29.52, 29.42, 29.44, 29.56, 28.98, 29.17, 29.42, 28.98, 29.19, 29.19, 29.64, 29.95, 30.05, 29.77, 30.25, 29.95, 29.25, 29.64, 29.7, 29.5, 29.95, 29.73, 29.94, 29.69, 29.94, 29.5, 29.72, 29.7, 30.05, 29.59, 30.03, 29.19, 29.5, 29.78, 29.52, 29.67, 29.22, 29.53, 29.34, 29.52, 29.02, 29.34, 29.52, 29.56, 29.45, 28.97, 29.77, 28.94, 29.62, 29.09, 28.16, 28.31, 29.12, 28.78, 29.16, 28.03, 28.97, 28.27, 29.19, 28.81, 29.19, 29.12, 29.55, 29.11, 29.39, 29.36, 29.34, 29.03, 29.2, 28.88, 29.53, 29.58, 29.45, 29.67, 29.5, 28.98, 29.0, 29.3, 29.28, 29.47, 29.55, 29.34, 29.44, 29.39, 28.84, 29.22, 28.98, 28.83, 29.34, 29.2, 29.03, 28.95, 28.55, 28.45, 27.06, 28.42, 26.19, 26.36, 26.02, 25.11, 27.11, 27.56, 28.05, 28.09, 28.86, 28.38, 28.38, 28.8, 28.05, 28.25, 28.52, 27.53, 27.42, 28.61, 28.7, 26.36, 28.27, 28.8, 28.09, 27.38, 28.25, 28.56, 27.28, 27.62, 27.89, 28.44, 25.83, 26.67, 27.8, 27.28, 26.73, 27.23, 27.59, 27.75, 27.34, 28.03, 28.0, 27.56, 28.69, 26.39, 26.91, 27.83, 26.8, 26.5, 25.84, 27.12, 24.88, 25.81, 24.88, 24.34, 24.34, 23.73, 24.69, 24.23, 23.73, 24.22, 24.62, 23.34, 23.72, 23.19, 23.22, 22.84, 23.81, 23.31, 21.7, 21.64, 20.38, 20.22, 18.86, 18.28, 16.09, 13.59, 10.32, 7.9, 5.84, 5.58, 4.74, 3.32, 2.0, 0.25, 1.06, 2.27, 2.8], [24.5, 23.59, 24.69, 25.78, 25.67, 26.61, 25.45, 26.0, 24.69, 26.31, 25.0, 25.11, 27.12, 27.52, 27.69, 27.39, 28.45, 28.92, 28.8, 28.55, 29.44, 29.25, 29.83, 29.55, 30.3, 29.52, 29.92, 30.14, 30.22, 30.44, 30.33, 30.77, 30.5, 30.33, 30.05, 30.77, 30.67, 30.17, 30.78, 30.75, 30.69, 30.48, 30.39, 30.23, 30.25, 30.2, 29.53, 29.86, 29.62, 29.31, 29.8, 29.7, 29.8, 30.08, 30.38, 29.86, 30.5, 30.41, 29.39, 30.23, 30.55, 29.81, 30.08, 30.58, 30.61, 29.98, 30.42, 30.58, 30.7, 30.28, 30.27, 30.34, 30.44, 29.47, 29.12, 29.78, 28.83, 28.33, 30.14, 29.89, 29.75, 30.39, 30.27, 30.17, 30.53, 30.64, 29.84, 30.53, 30.61, 29.84, 30.11, 30.38, 30.27, 30.14, 29.81, 30.19, 29.73, 30.34, 29.88, 29.62, 30.22, 30.28, 30.3, 30.3, 30.02, 30.05, 30.06, 30.59, 30.19, 28.84, 30.38, 30.11, 30.08, 29.75, 29.39, 29.39, 29.27, 30.0, 29.67, 29.69, 29.75, 29.45, 29.8, 29.12, 29.11, 29.89, 29.98, 29.5, 29.72, 29.59, 29.78, 29.97, 30.0, 29.39, 30.16, 30.11, 30.19, 29.94, 29.89, 29.67, 28.95, 30.11, 29.64, 30.09, 29.86, 29.39, 29.12, 29.8, 29.48, 30.0, 29.38, 28.27, 27.83, 29.0, 29.62, 28.81, 29.19, 29.08, 29.55, 29.16, 29.52, 29.69, 29.64, 30.03, 29.52, 29.23, 29.55, 29.84, 30.09, 30.28, 29.56, 30.3, 30.2, 30.27, 30.14, 30.39, 30.41, 30.41, 30.28, 30.41, 30.56, 30.39, 30.5, 30.2, 30.56, 30.53, 29.89, 30.41, 30.2, 30.31, 29.67, 29.91, 29.22, 29.19, 29.05, 29.27, 29.53, 30.31, 30.2, 30.56, 30.86, 30.28, 30.52, 30.91, 30.25, 30.48, 30.22, 30.56, 29.83, 30.42, 30.42, 30.03, 30.03, 30.47, 30.03, 29.7, 29.89, 30.14, 29.86, 29.59, 30.23, 29.91, 30.17, 30.23, 30.34, 30.0, 29.97, 30.28, 29.77, 28.86, 28.92, 28.41, 29.47, 30.45, 29.89, 29.38, 30.45, 30.31, 30.02, 29.45, 30.33, 30.31, 30.19, 30.56, 30.03, 30.67, 30.64, 30.67, 30.48, 30.52, 30.28, 30.5, 30.3, 30.55, 30.44, 30.36, 30.55, 30.64, 30.59, 30.58, 30.39, 30.45, 30.42, 29.59, 30.22, 30.41, 30.27, 29.73, 29.75, 29.73, 30.17, 29.52, 28.72, 29.19, 28.66, 29.11, 29.06, 28.59, 29.25, 29.3, 28.48, 28.52, 29.28, 28.97, 29.14, 28.62, 28.27, 28.98, 28.64, 28.94, 28.72, 29.05, 28.75, 28.66, 28.98, 29.03, 29.64, 29.22, 29.94, 29.41, 29.56, 29.38, 29.64, 29.53, 29.67, 29.59, 29.73, 29.16, 29.91, 29.08, 29.53, 29.61, 28.84, 29.09, 29.58, 29.25, 29.31, 29.38, 29.83, 29.86, 29.84, 29.94, 29.8, 30.12, 29.66, 30.02, 29.86, 29.8, 29.88, 29.8, 29.94, 29.77, 29.83, 30.06, 30.0, 30.19, 29.97, 29.88, 30.2, 29.94, 30.03, 29.89, 29.89, 29.86, 30.0, 29.95, 30.19, 29.7, 29.58, 29.94, 29.84, 30.02, 29.92, 30.0, 29.72, 29.22, 29.22, 29.27, 28.94, 29.27, 29.42, 29.56, 29.44, 29.03, 29.33, 29.58, 29.41, 29.56, 28.67, 28.47, 28.95, 28.72, 28.47, 28.73, 28.27, 29.05, 28.44, 28.53, 29.06, 28.88, 29.61, 29.44, 29.41, 29.59, 29.34, 29.66, 29.67, 29.47, 29.56, 29.5, 29.25, 29.61, 29.61, 29.56, 29.66, 30.2, 30.06, 29.8, 30.33, 29.64, 30.02, 29.77, 29.56, 30.39, 30.19, 30.05, 29.98, 30.2, 30.17, 30.09, 29.81, 30.42, 30.11, 30.16, 29.42, 29.58, 30.11, 29.72, 29.88, 29.45, 29.83, 29.89, 29.77, 29.39, 29.81, 29.92, 29.97, 29.59, 29.59, 30.09, 29.61, 29.92, 29.81, 28.47, 29.3, 29.12, 29.47, 29.3, 28.92, 28.84, 29.28, 29.19, 29.84, 29.33, 29.78, 29.67, 29.66, 30.0, 29.73, 30.0, 29.95, 29.84, 29.91, 30.09, 30.19, 29.7, 29.91, 29.97, 29.84, 29.52, 29.91, 29.98, 29.98, 30.12, 29.95, 30.11, 29.77, 29.41, 29.7, 29.44, 29.41, 29.22, 29.36, 29.27, 29.39, 28.67, 28.64, 28.05, 28.8, 27.44, 27.61, 27.45, 27.88, 28.67, 28.16, 28.67, 28.02, 28.66, 29.05, 27.72, 28.5, 28.16, 28.64, 28.83, 27.7, 26.67, 29.12, 28.75, 26.73, 28.23, 28.75, 27.45, 26.77, 28.39, 29.2, 26.8, 27.33, 28.83, 28.06, 25.56, 27.05, 28.23, 26.97, 26.28, 27.48, 28.06, 27.61, 27.48, 28.47, 28.88, 28.12, 28.73, 28.16, 27.94, 28.06, 27.12, 27.44, 26.28, 27.09, 24.48, 25.58, 24.59, 24.27, 23.72, 23.16, 25.34, 23.94, 23.33, 24.08, 24.09, 23.75, 24.05, 22.8, 23.69, 23.58, 23.78, 23.39, 21.7, 22.64, 20.67, 20.58, 19.41, 18.67, 17.77, 15.92, 13.35, 11.06, 8.02, 6.14, 5.25, 4.71, 3.38, 1.62, 0.25, 1.05, 2.14], [23.36, 23.83, 23.72, 24.92, 24.8, 25.33, 24.2, 25.22, 25.27, 25.86, 23.86, 24.81, 25.75, 26.52, 26.14, 26.23, 28.05, 28.33, 27.97, 28.31, 28.78, 29.58, 29.53, 29.36, 29.86, 29.05, 29.83, 29.97, 30.22, 30.05, 30.59, 30.47, 30.33, 30.44, 30.08, 30.58, 30.38, 30.44, 30.67, 30.69, 30.58, 30.28, 30.39, 29.89, 30.14, 29.64, 29.27, 29.53, 29.39, 28.95, 29.67, 29.77, 29.55, 29.98, 30.17, 29.73, 30.33, 30.38, 29.64, 30.38, 30.34, 30.23, 30.12, 30.47, 30.45, 30.17, 30.11, 30.45, 30.45, 30.56, 30.22, 30.23, 30.23, 28.94, 28.39, 29.44, 28.36, 28.05, 29.59, 29.36, 29.8, 30.0, 29.83, 29.92, 30.38, 30.53, 30.23, 30.19, 30.48, 29.66, 29.92, 30.59, 30.41, 30.39, 29.91, 30.38, 30.28, 30.7, 30.19, 30.09, 30.06, 30.3, 30.3, 30.33, 30.36, 30.11, 29.92, 30.42, 30.41, 29.66, 30.05, 30.36, 29.98, 29.3, 29.45, 29.33, 29.41, 29.56, 29.7, 29.73, 29.42, 29.59, 28.98, 29.23, 29.47, 30.02, 30.19, 29.91, 29.98, 30.02, 30.12, 29.88, 30.11, 29.88, 30.19, 30.02, 30.28, 30.31, 30.16, 29.72, 29.8, 30.38, 29.94, 29.84, 29.42, 29.72, 29.05, 29.55, 29.55, 29.39, 28.12, 28.45, 28.08, 28.92, 29.53, 28.91, 28.56, 28.88, 29.56, 28.5, 28.67, 29.34, 29.12, 29.05, 29.38, 29.14, 30.38, 29.95, 30.3, 30.3, 29.89, 30.38, 30.11, 30.47, 30.36, 30.34, 30.56, 30.52, 30.17, 30.39, 30.55, 30.05, 30.44, 30.17, 30.55, 30.44, 29.59, 30.27, 30.16, 30.03, 29.77, 30.03, 28.89, 29.36, 29.33, 29.12, 29.7, 30.08, 29.75, 29.98, 30.47, 30.19, 30.3, 30.44, 30.3, 30.39, 29.67, 30.56, 29.98, 30.56, 30.27, 30.14, 30.05, 30.52, 29.97, 29.8, 30.34, 30.22, 29.66, 30.02, 30.02, 29.8, 30.19, 30.06, 29.95, 29.72, 29.47, 29.27, 29.06, 28.5, 28.73, 28.88, 29.52, 30.22, 29.42, 28.72, 29.95, 30.39, 30.05, 29.17, 29.98, 30.31, 29.98, 29.98, 30.31, 30.66, 30.45, 30.52, 30.39, 30.34, 30.42, 30.41, 30.11, 30.62, 30.41, 29.91, 29.92, 30.02, 30.09, 30.55, 30.03, 30.16, 30.31, 30.0, 29.31, 30.0, 30.03, 29.7, 29.5, 29.36, 29.77, 29.09, 29.2, 29.02, 29.39, 28.97, 29.03, 28.59, 29.14, 29.42, 29.11, 29.05, 29.08, 28.83, 28.97, 28.25, 28.45, 28.86, 28.66, 28.66, 28.25, 29.45, 28.52, 28.61, 29.25, 29.52, 29.58, 29.47, 29.86, 29.28, 29.3, 29.39, 29.97, 29.56, 29.69, 29.28, 29.34, 29.55, 29.53, 29.14, 29.22, 29.52, 28.77, 29.27, 29.22, 29.28, 29.52, 29.67, 29.55, 29.69, 29.36, 29.89, 29.64, 30.41, 29.89, 29.77, 29.67, 29.73, 29.94, 29.77, 29.75, 30.0, 29.66, 29.91, 29.84, 29.69, 29.91, 29.78, 29.92, 29.77, 29.83, 29.86, 29.67, 29.75, 30.02, 30.02, 29.72, 29.52, 29.66, 29.61, 29.69, 29.95, 29.75, 29.62, 29.66, 29.48, 28.69, 29.47, 28.92, 29.2, 28.88, 29.33, 29.34, 28.8, 29.7, 29.45, 29.47, 29.67, 28.59, 28.77, 29.03, 29.02, 28.61, 28.42, 28.48, 29.14, 28.25, 28.31, 29.03, 28.83, 29.39, 29.27, 29.34, 30.03, 29.72, 29.86, 29.73, 29.55, 29.75, 29.36, 29.69, 29.34, 29.92, 29.59, 29.95, 30.17, 30.22, 30.17, 29.83, 29.66, 29.78, 30.06, 29.61, 30.19, 29.75, 29.72, 29.98, 30.09, 29.84, 29.64, 29.83, 30.08, 29.92, 29.88, 29.8, 29.86, 29.8, 29.72, 29.92, 29.77, 29.8, 29.61, 29.53, 29.52, 29.69, 29.36, 29.78, 29.55, 29.34, 29.97, 29.77, 29.97, 29.41, 28.7, 28.92, 29.06, 29.28, 29.16, 28.98, 28.88, 29.06, 29.12, 29.33, 29.08, 29.22, 29.78, 29.58, 29.5, 29.62, 29.7, 29.73, 29.64, 29.77, 29.39, 29.8, 29.62, 29.8, 29.78, 29.56, 29.69, 29.64, 29.81, 29.92, 29.89, 29.81, 30.03, 29.69, 29.36, 29.55, 29.41, 29.34, 29.48, 29.48, 29.0, 28.91, 28.98, 28.41, 27.5, 28.39, 27.77, 27.28, 27.39, 27.03, 27.86, 28.42, 28.59, 28.48, 28.41, 28.7, 27.58, 28.22, 27.05, 28.62, 28.62, 27.53, 26.94, 29.03, 28.72, 25.98, 28.69, 28.78, 27.81, 27.17, 28.66, 28.34, 27.53, 27.56, 28.38, 28.17, 26.2, 27.69, 28.08, 27.64, 27.28, 28.0, 28.8, 28.16, 28.39, 29.14, 29.31, 28.97, 29.23, 28.0, 27.64, 27.86, 27.34, 26.94, 25.28, 27.05, 25.36, 26.12, 25.52, 24.83, 23.92, 23.78, 24.95, 24.36, 23.89, 23.89, 24.7, 23.27, 24.11, 23.81, 23.5, 23.61, 23.28, 22.45, 22.48, 21.55, 20.61, 20.16, 19.55, 19.45, 18.11, 17.12, 14.8, 13.83, 10.6, 9.27, 6.09, 5.67, 5.66, 3.47, 1.66, 0.25, 0.93], [23.62, 23.33, 24.06, 24.64, 24.38, 26.23, 24.03, 25.58, 24.72, 25.5, 24.06, 24.58, 25.11, 26.08, 26.62, 25.86, 28.41, 28.45, 28.48, 28.27, 28.8, 29.67, 29.34, 29.2, 30.25, 28.53, 29.11, 29.5, 29.44, 30.2, 30.08, 30.44, 30.17, 30.2, 30.16, 30.44, 30.28, 30.12, 30.66, 30.45, 30.23, 30.17, 30.41, 29.97, 30.25, 29.75, 29.08, 29.33, 29.94, 29.45, 29.81, 30.25, 29.78, 30.08, 30.31, 29.97, 30.47, 30.28, 29.81, 30.36, 30.31, 30.36, 29.88, 30.47, 30.5, 30.11, 30.09, 30.61, 30.55, 30.25, 30.19, 30.11, 30.02, 28.81, 28.98, 29.94, 28.34, 28.17, 29.78, 29.61, 29.98, 29.97, 29.7, 30.33, 30.45, 30.44, 29.98, 30.36, 30.31, 29.28, 29.8, 30.7, 30.44, 30.25, 30.16, 30.25, 29.91, 30.62, 29.84, 29.58, 30.22, 30.44, 30.34, 30.5, 30.47, 30.27, 30.02, 30.53, 30.2, 29.47, 30.08, 30.34, 30.06, 29.77, 29.61, 29.77, 29.41, 29.78, 29.52, 29.75, 29.66, 29.67, 29.44, 29.5, 29.7, 30.31, 30.25, 29.73, 29.98, 29.88, 29.88, 29.91, 30.28, 29.05, 30.05, 29.94, 30.25, 30.09, 30.06, 29.83, 29.67, 30.23, 29.72, 29.81, 29.69, 29.75, 28.72, 29.62, 29.81, 29.64, 28.75, 29.12, 27.39, 28.89, 29.25, 28.75, 28.98, 29.36, 29.75, 29.17, 29.06, 29.53, 29.55, 29.14, 29.5, 29.28, 30.0, 29.89, 30.09, 30.09, 29.78, 30.2, 30.17, 30.56, 30.08, 30.3, 30.5, 30.62, 29.95, 30.42, 30.47, 30.41, 30.22, 30.2, 30.44, 30.3, 29.89, 30.31, 30.16, 29.91, 29.3, 30.09, 28.97, 29.2, 29.3, 29.27, 29.61, 30.0, 29.78, 29.67, 30.41, 30.08, 30.23, 30.31, 30.45, 30.64, 29.88, 30.36, 30.2, 30.47, 30.14, 30.3, 30.2, 30.53, 30.08, 30.11, 30.5, 30.36, 28.95, 29.31, 30.23, 29.28, 29.98, 30.25, 30.02, 29.27, 29.56, 29.73, 29.95, 28.62, 29.0, 28.55, 28.47, 29.91, 29.42, 28.67, 29.75, 29.61, 29.62, 28.55, 29.7, 30.06, 29.66, 29.89, 30.45, 30.44, 30.03, 30.23, 30.38, 30.52, 30.22, 30.39, 30.14, 30.45, 30.0, 29.91, 30.06, 30.03, 30.16, 30.28, 30.11, 29.97, 30.17, 29.88, 29.25, 29.86, 29.98, 29.28, 29.06, 29.47, 29.02, 28.11, 29.22, 28.67, 28.88, 28.5, 28.52, 28.69, 28.77, 29.19, 29.22, 29.22, 29.44, 29.25, 29.14, 28.97, 28.95, 29.23, 28.7, 29.23, 29.06, 29.25, 28.77, 28.91, 29.33, 29.28, 29.69, 29.31, 29.62, 29.52, 29.27, 29.59, 29.64, 29.52, 29.56, 29.31, 29.56, 29.75, 29.55, 29.41, 29.72, 29.72, 28.98, 29.47, 29.28, 29.52, 29.44, 29.72, 29.78, 30.08, 29.5, 29.77, 29.67, 30.16, 29.72, 30.11, 29.69, 29.98, 29.8, 30.05, 30.05, 29.95, 29.91, 30.2, 29.98, 29.84, 29.98, 29.84, 29.92, 29.91, 29.84, 29.66, 29.88, 29.73, 29.89, 29.94, 29.8, 29.44, 29.61, 29.31, 29.62, 29.62, 29.11, 29.8, 29.81, 29.94, 29.22, 29.59, 29.25, 29.69, 29.2, 29.48, 29.2, 28.98, 29.36, 29.64, 29.52, 29.47, 28.8, 28.81, 29.28, 29.27, 29.03, 28.8, 28.64, 29.08, 28.7, 28.75, 29.27, 29.2, 29.3, 29.56, 29.77, 29.42, 29.03, 29.53, 29.58, 29.47, 29.7, 28.97, 29.41, 29.38, 29.45, 29.14, 29.36, 30.08, 30.25, 29.77, 30.0, 29.8, 29.77, 29.95, 29.73, 29.97, 29.83, 29.88, 29.69, 30.06, 29.81, 29.8, 29.95, 29.88, 29.72, 29.78, 29.48, 29.8, 29.94, 29.45, 30.06, 30.02, 30.05, 29.92, 29.78, 29.91, 29.62, 29.77, 29.83, 29.55, 29.47, 29.61, 29.45, 29.75, 29.61, 28.89, 28.92, 29.33, 29.06, 29.41, 28.95, 29.16, 29.27, 29.44, 29.19, 29.03, 29.33, 29.72, 29.47, 29.48, 29.83, 29.81, 29.84, 29.7, 29.5, 29.97, 29.7, 29.75, 29.81, 29.75, 29.8, 29.83, 29.89, 29.52, 29.98, 29.97, 29.77, 29.89, 29.64, 29.58, 29.41, 29.61, 29.19, 29.56, 29.61, 29.19, 29.12, 28.91, 28.64, 28.17, 29.05, 28.16, 28.05, 27.7, 28.38, 28.56, 28.5, 29.0, 28.78, 28.41, 28.7, 27.98, 28.55, 28.09, 28.73, 29.23, 28.34, 28.2, 29.48, 28.25, 26.2, 28.72, 29.31, 27.19, 27.77, 29.42, 29.33, 27.42, 28.62, 29.08, 28.72, 27.31, 28.52, 29.0, 28.05, 27.47, 28.7, 29.45, 28.86, 29.0, 29.61, 29.61, 29.06, 29.64, 28.91, 28.98, 28.98, 28.48, 28.17, 28.12, 28.41, 26.64, 27.83, 26.73, 26.77, 26.56, 26.12, 27.83, 27.33, 25.92, 27.86, 27.34, 26.52, 26.31, 26.97, 26.8, 26.19, 25.39, 24.95, 24.06, 23.17, 21.84, 21.89, 20.08, 20.64, 19.3, 18.58, 16.75, 15.51, 12.68, 11.17, 7.72, 6.06, 5.99, 5.44, 2.8, 1.19, 0.25]], "ptm": 0.52}
```
