## Supplementary material for "AlphaFold prediction and analysis of Adhesion-family G protein coupled receptor (aGPCR) structures": config.json

```
{
    "num_queries": 1,
    "use_templates": false,
    "use_amber": true,
    "msa_mode": "MMseqs2 (UniRef+Environmental)",
    "model_type": "AlphaFold2-ptm",
    "num_models": 5,
    "num_recycles": 3,
    "num_ensemble": 1,
    "model_order": [
        1,
        2,
        3,
        4,
        5
    ],
    "keep_existing_results": false,
    "rank_by": "plddt",
    "max_msa": null,
    "pair_mode": "unpaired+paired",
    "host_url": "https://api.colabfold.com",
    "stop_at_score": 100.0,
    "stop_at_score_below": 0,
    "random_seed": 0,
    "recompile_padding": 1.0,
    "recompile_all_models": false,
    "commit": "d7d34f8b1523bfd606b147178fcb6d1cd862d3cc",
    "is_training": false,
    "version": "1.3.0"
}
```
