## Supplementary material for "AlphaFold prediction and analysis of Adhesion-family G protein coupled receptor (aGPCR) structures": af411_unrelaxed_rank_1_model_3_scores.json (part 2 of 2)

```
75, 28.28, 28.11, 28.55, 28.16, 27.39, 27.78, 27.74, 28.15, 27.45, 27.47, 26.85, 27.33, 27.24, 26.97, 26.05, 26.92, 26.8, 27.51, 27.1, 27.62, 27.74, 27.66, 27.22, 26.91, 25.88, 25.58, 26.28, 26.5, 26.03, 26.87, 25.92, 25.35, 24.39, 24.22, 23.55, 21.42, 22.61, 22.11, 21.06, 19.42, 14.48, 10.86, 7.23, 6.81, 6.52, 5.83, 3.73, 1.37, 0.25, 1.13, 3.64, 5.33, 5.84, 7.28, 8.44, 12.29, 14.51, 16.19, 17.97, 20.0, 20.3, 20.78, 21.87, 21.76, 22.02, 21.56, 23.08, 23.31, 24.49, 24.81, 25.52, 25.66, 26.35, 26.5, 27.42, 26.49, 25.3, 27.07, 27.08, 27.13, 28.49, 28.3, 28.21], [31.03, 31.21, 31.35, 31.2, 31.33, 31.23, 31.2, 31.31, 31.05, 31.25, 31.29, 31.38, 31.21, 31.06, 31.32, 31.35, 31.36, 31.26, 31.26, 31.33, 30.93, 31.22, 31.23, 31.15, 31.19, 31.13, 31.22, 31.12, 30.94, 31.16, 31.15, 31.12, 31.0, 31.06, 31.0, 30.92, 30.72, 30.78, 30.9, 30.45, 30.71, 30.48, 30.77, 30.85, 30.44, 29.98, 30.38, 30.3, 29.27, 29.63, 30.02, 30.18, 29.17, 30.24, 29.42, 30.4, 30.73, 31.0, 30.26, 31.11, 31.03, 30.83, 30.83, 31.04, 31.14, 30.98, 31.1, 31.11, 31.19, 31.06, 31.16, 31.17, 31.28, 31.19, 31.09, 31.28, 31.24, 30.97, 31.08, 31.15, 31.3, 31.09, 31.23, 31.23, 31.29, 31.34, 31.18, 31.25, 31.28, 31.19, 31.27, 31.27, 31.33, 31.16, 31.19, 31.09, 31.27, 31.21, 31.19, 31.19, 31.22, 31.25, 31.17, 31.15, 31.08, 31.01, 30.94, 30.92, 30.41, 30.37, 30.72, 30.19, 30.07, 29.68, 29.93, 29.8, 26.45, 28.51, 29.58, 27.69, 29.64, 29.17, 29.96, 29.48, 30.44, 30.15, 30.77, 30.31, 30.79, 30.53, 30.91, 30.94, 30.95, 31.04, 30.98, 30.73, 31.16, 31.19, 30.96, 31.1, 31.28, 31.13, 31.05, 31.22, 31.32, 31.25, 31.12, 31.29, 31.11, 31.35, 31.36, 31.28, 31.37, 31.32, 31.21, 31.38, 31.27, 31.34, 31.21, 31.33, 31.33, 31.3, 31.25, 31.3, 31.33, 31.33, 31.37, 31.31, 31.3, 31.32, 31.24, 31.27, 31.19, 31.22, 31.39, 31.4, 31.27, 31.13, 31.32, 31.3, 31.22, 31.18, 31.24, 31.29, 31.18, 31.18, 31.27, 31.3, 31.17, 31.17, 31.24, 31.28, 31.0, 30.94, 30.84, 30.69, 30.41, 30.97, 30.78, 29.74, 29.67, 30.02, 29.59, 29.05, 28.74, 28.45, 29.39, 28.81, 27.38, 28.21, 27.68, 26.79, 27.01, 26.11, 24.13, 24.98, 27.06, 25.5, 26.74, 28.63, 28.27, 27.43, 29.21, 28.93, 26.39, 28.36, 29.97, 28.8, 28.34, 30.23, 30.27, 29.12, 30.4, 30.84, 30.4, 30.54, 30.82, 30.75, 30.96, 31.27, 30.72, 31.29, 31.22, 31.15, 31.05, 31.2, 31.24, 31.32, 31.31, 31.21, 31.31, 31.29, 31.11, 31.19, 31.4, 31.32, 30.79, 31.34, 31.1, 31.26, 30.46, 30.97, 31.26, 30.8, 30.81, 31.02, 31.01, 30.49, 30.94, 30.77, 30.27, 30.11, 30.22, 30.3, 30.1, 29.63, 29.38, 28.58, 29.3, 29.65, 30.1, 27.95, 29.99, 30.04, 29.08, 28.98, 29.6, 29.54, 28.89, 29.32, 29.17, 29.15, 29.03, 28.4, 28.17, 28.11, 29.33, 28.77, 27.44, 27.57, 27.52, 27.44, 26.57, 28.18, 26.62, 27.58, 28.74, 28.65, 27.98, 27.96, 28.57, 28.5, 28.39, 28.91, 29.51, 29.43, 28.52, 28.55, 28.94, 28.78, 28.63, 28.79, 29.48, 28.95, 29.24, 29.09, 28.95, 29.21, 29.21, 29.51, 28.96, 28.74, 29.2, 29.28, 28.33, 27.82, 28.75, 28.71, 28.54, 28.29, 28.2, 27.51, 27.12, 27.29, 27.5, 28.38, 26.96, 28.67, 28.88, 28.85, 28.13, 27.65, 26.56, 26.85, 26.94, 26.35, 27.19, 27.53, 27.01, 26.1, 25.97, 25.64, 25.43, 23.79, 24.05, 25.13, 23.74, 21.14, 18.24, 14.93, 11.52, 9.36, 9.5, 6.27, 6.27, 4.07, 1.71, 0.25, 1.2, 4.02, 5.23, 6.38, 7.61, 9.94, 13.44, 15.8, 18.07, 20.25, 20.39, 21.68, 22.5, 22.15, 22.92, 21.97, 23.76, 23.44, 25.86, 25.94, 26.31, 26.71, 27.04, 27.55, 27.8, 27.43, 26.63, 27.4, 27.82, 28.13, 28.06, 28.39, 27.91], [31.28, 31.31, 31.38, 31.28, 31.4, 31.26, 31.08, 31.37, 30.85, 31.17, 31.39, 31.44, 31.42, 31.11, 31.24, 31.44, 31.39, 31.13, 31.29, 31.34, 31.09, 30.88, 31.31, 31.12, 31.24, 31.16, 31.33, 31.24, 30.92, 31.15, 31.27, 31.1, 31.05, 31.08, 31.13, 30.75, 30.72, 30.96, 31.03, 30.53, 30.73, 30.76, 30.75, 30.63, 30.72, 30.54, 29.94, 30.25, 29.84, 30.07, 30.33, 30.2, 28.91, 30.71, 29.7, 30.75, 30.88, 30.99, 30.52, 31.13, 31.06, 30.85, 30.78, 31.09, 31.29, 31.04, 31.09, 31.26, 31.22, 31.1, 31.23, 31.36, 31.21, 31.22, 31.24, 31.4, 31.33, 31.05, 31.14, 31.14, 31.3, 31.1, 31.35, 31.31, 31.4, 31.32, 31.18, 31.3, 31.35, 31.16, 31.41, 31.35, 31.4, 31.2, 31.33, 31.22, 31.37, 31.32, 31.25, 31.23, 31.28, 31.23, 31.14, 31.26, 31.2, 31.06, 30.85, 31.03, 30.69, 30.29, 30.92, 30.51, 29.67, 29.76, 30.45, 30.29, 27.95, 28.65, 30.36, 27.41, 29.41, 28.74, 29.99, 29.67, 30.57, 30.22, 30.66, 30.46, 30.78, 30.81, 30.88, 30.75, 30.76, 30.89, 30.99, 30.92, 31.27, 31.23, 31.11, 31.3, 31.2, 30.97, 31.25, 31.27, 31.32, 31.2, 31.16, 31.36, 31.13, 31.33, 31.38, 31.25, 31.43, 31.29, 31.24, 31.42, 31.32, 31.44, 31.34, 31.34, 31.36, 31.39, 31.33, 31.21, 31.35, 31.37, 31.35, 31.3, 31.3, 31.32, 31.25, 31.36, 31.28, 31.27, 31.49, 31.47, 31.37, 31.21, 31.38, 31.29, 31.24, 31.18, 31.39, 31.37, 31.36, 31.14, 31.35, 31.29, 30.93, 31.05, 31.32, 31.24, 30.84, 30.97, 30.95, 30.64, 30.41, 31.02, 30.63, 29.9, 29.56, 30.23, 29.81, 29.42, 28.95, 29.05, 29.31, 28.63, 28.21, 28.61, 28.23, 26.5, 27.86, 27.22, 24.87, 24.98, 27.18, 25.7, 27.43, 28.69, 28.13, 27.83, 29.76, 29.35, 28.04, 28.97, 29.79, 29.46, 28.99, 30.49, 30.77, 29.85, 30.71, 30.96, 30.86, 30.48, 30.93, 30.54, 31.3, 31.31, 30.91, 31.25, 31.28, 31.01, 30.71, 31.18, 31.39, 31.31, 31.4, 31.13, 31.4, 31.46, 31.13, 31.11, 31.42, 31.42, 30.75, 31.39, 31.34, 31.32, 30.17, 31.05, 31.31, 30.85, 30.93, 31.16, 31.15, 30.44, 31.04, 31.0, 30.68, 29.57, 30.46, 30.31, 30.4, 29.37, 30.1, 28.19, 29.7, 30.38, 29.87, 28.86, 29.99, 29.88, 29.13, 29.71, 29.82, 30.15, 29.32, 29.5, 29.8, 29.21, 29.11, 29.31, 28.5, 28.47, 28.79, 28.69, 27.74, 28.47, 27.74, 27.23, 27.67, 28.66, 27.53, 28.37, 29.21, 28.78, 28.76, 29.01, 29.15, 28.72, 28.35, 28.73, 29.45, 29.21, 28.91, 28.32, 28.71, 28.47, 28.66, 28.29, 28.94, 28.7, 28.87, 29.0, 28.78, 29.27, 28.78, 28.97, 28.69, 28.53, 28.12, 28.58, 28.6, 27.12, 28.19, 28.52, 28.57, 28.42, 28.01, 27.37, 26.38, 26.77, 27.33, 27.64, 27.53, 28.2, 28.25, 28.22, 27.34, 27.35, 25.65, 26.04, 26.99, 27.08, 27.73, 27.22, 26.73, 26.26, 25.32, 25.83, 25.51, 24.35, 25.35, 25.4, 24.54, 23.09, 21.15, 18.46, 14.73, 12.29, 10.21, 6.84, 6.5, 5.93, 3.94, 1.53, 0.25, 1.1, 2.98, 4.77, 5.97, 6.87, 9.34, 12.46, 15.26, 18.73, 18.88, 20.43, 22.52, 22.12, 22.47, 22.19, 23.0, 23.46, 24.95, 25.37, 25.75, 25.89, 27.44, 27.16, 28.07, 26.61, 26.62, 27.62, 27.53, 28.52, 28.73, 28.83, 28.28], [31.24, 31.19, 31.44, 31.3, 31.32, 31.29, 31.09, 31.34, 30.58, 31.14, 31.29, 31.37, 31.26, 31.11, 31.33, 31.38, 31.37, 31.15, 31.21, 31.35, 31.14, 31.06, 31.28, 31.08, 31.21, 31.09, 31.25, 31.27, 31.08, 31.13, 31.14, 31.19, 30.98, 30.99, 31.1, 31.03, 30.88, 30.88, 31.07, 30.65, 30.88, 30.91, 30.72, 30.72, 30.66, 30.69, 30.38, 30.34, 29.67, 30.16, 29.87, 30.19, 29.48, 30.44, 30.26, 30.51, 30.86, 30.78, 30.82, 31.01, 31.11, 31.02, 30.87, 31.16, 31.28, 31.18, 31.14, 31.16, 31.24, 30.95, 31.25, 31.31, 31.19, 31.13, 31.21, 31.18, 31.21, 31.04, 31.02, 31.13, 31.18, 31.15, 31.25, 31.11, 31.28, 31.22, 31.1, 31.2, 31.27, 31.16, 31.36, 31.33, 31.39, 31.23, 31.2, 31.16, 31.32, 31.32, 31.19, 31.26, 31.33, 31.31, 31.32, 31.23, 31.19, 31.12, 31.04, 31.01, 30.7, 30.74, 31.1, 30.34, 29.89, 30.08, 30.25, 30.34, 28.24, 29.08, 29.14, 28.28, 29.48, 28.55, 29.5, 30.17, 30.67, 30.56, 30.89, 30.45, 30.7, 30.93, 30.85, 30.98, 30.99, 31.15, 31.19, 31.01, 31.24, 31.24, 31.2, 31.21, 31.29, 31.28, 31.28, 31.22, 31.29, 31.31, 31.2, 31.21, 31.17, 31.35, 31.27, 31.13, 31.36, 31.31, 31.25, 31.35, 31.21, 31.4, 31.26, 31.34, 31.38, 31.29, 31.33, 31.31, 31.26, 31.33, 31.38, 31.34, 31.28, 31.3, 31.27, 31.28, 31.17, 31.17, 31.33, 31.37, 31.29, 31.18, 31.37, 31.26, 31.24, 31.19, 31.3, 31.29, 31.27, 31.24, 31.34, 31.28, 31.22, 31.21, 31.26, 31.26, 31.16, 31.15, 30.83, 31.03, 30.68, 31.09, 30.83, 30.11, 30.06, 30.1, 30.07, 29.66, 28.85, 29.04, 29.7, 28.75, 28.95, 28.37, 28.44, 27.04, 28.28, 27.87, 25.51, 26.08, 28.14, 26.66, 27.62, 28.43, 28.32, 27.81, 30.05, 29.51, 26.82, 29.22, 30.13, 29.18, 29.25, 30.71, 30.89, 29.55, 30.64, 31.04, 30.97, 30.57, 30.96, 30.76, 31.32, 31.22, 31.08, 31.33, 31.18, 31.14, 30.78, 31.15, 31.31, 31.15, 31.27, 31.1, 31.29, 31.34, 31.04, 31.2, 31.33, 31.38, 31.06, 31.4, 31.18, 31.3, 30.62, 30.85, 31.23, 31.11, 30.99, 31.04, 31.24, 30.91, 30.89, 31.05, 30.77, 30.6, 30.44, 30.6, 30.5, 30.24, 29.7, 29.13, 29.49, 30.18, 29.96, 28.81, 29.75, 30.32, 29.24, 29.17, 29.92, 29.84, 29.15, 29.3, 29.65, 29.63, 29.85, 29.42, 28.96, 29.12, 28.72, 28.6, 28.31, 28.4, 28.26, 27.91, 27.58, 28.28, 28.16, 28.34, 28.71, 29.41, 29.07, 27.88, 28.8, 28.99, 29.05, 28.62, 29.54, 28.87, 29.4, 28.31, 28.51, 28.45, 29.0, 28.64, 29.11, 29.1, 29.25, 28.89, 28.82, 29.43, 29.32, 28.95, 28.88, 29.02, 28.64, 28.83, 28.57, 28.59, 28.06, 28.69, 28.12, 27.95, 27.42, 28.13, 27.56, 27.39, 27.61, 28.65, 27.53, 28.29, 28.65, 27.98, 28.19, 28.19, 27.01, 27.11, 27.23, 27.79, 27.78, 27.93, 27.37, 27.53, 25.73, 26.52, 26.24, 25.75, 26.39, 25.25, 25.96, 23.94, 22.32, 20.49, 18.4, 15.1, 13.14, 8.58, 8.43, 6.26, 6.39, 3.65, 1.61, 0.25, 1.15, 3.26, 5.14, 6.0, 7.94, 9.02, 13.38, 17.39, 16.39, 19.78, 19.8, 21.35, 22.2, 22.77, 23.03, 24.73, 25.27, 25.86, 26.58, 26.57, 27.84, 27.29, 28.48, 26.79, 27.6, 27.85, 28.15, 28.77, 28.86, 29.02, 28.67], [31.22, 31.27, 31.38, 31.25, 31.35, 31.27, 30.78, 31.24, 30.89, 30.96, 31.2, 31.31, 31.15, 31.08, 30.98, 31.32, 31.37, 31.14, 31.08, 31.35, 31.24, 30.95, 31.09, 31.25, 31.28, 30.93, 31.23, 31.3, 30.98, 31.28, 31.31, 31.24, 30.98, 31.12, 31.2, 31.06, 30.78, 31.07, 31.1, 30.57, 30.78, 30.9, 30.79, 30.7, 30.8, 30.69, 30.35, 30.45, 29.76, 29.97, 30.49, 30.27, 29.55, 30.48, 30.21, 30.55, 30.64, 30.81, 30.63, 31.12, 30.99, 30.68, 31.0, 31.09, 31.32, 30.89, 31.13, 31.23, 31.21, 31.03, 31.22, 31.32, 31.32, 31.23, 31.35, 31.21, 31.21, 31.24, 31.24, 31.03, 31.17, 31.16, 31.22, 31.27, 31.35, 31.37, 31.19, 31.25, 31.34, 31.26, 31.36, 31.3, 31.39, 31.29, 31.21, 31.13, 31.38, 31.35, 31.13, 31.2, 31.31, 31.27, 31.31, 31.14, 31.14, 30.85, 30.83, 30.86, 30.37, 30.67, 30.97, 30.22, 29.76, 30.19, 30.39, 30.27, 28.67, 29.69, 30.24, 28.55, 29.96, 28.81, 29.86, 30.19, 30.62, 30.56, 30.94, 30.53, 30.66, 31.05, 30.75, 30.71, 31.08, 31.24, 31.09, 30.85, 31.34, 31.36, 31.21, 31.19, 31.37, 31.37, 31.28, 31.36, 31.38, 31.36, 31.24, 31.31, 31.31, 31.35, 31.26, 31.22, 31.32, 31.11, 31.18, 31.29, 31.27, 31.39, 31.24, 31.32, 31.27, 31.17, 31.29, 31.11, 31.24, 31.3, 31.37, 31.33, 31.22, 31.29, 31.22, 31.21, 31.21, 31.24, 31.35, 31.27, 31.28, 31.22, 31.34, 31.2, 31.25, 31.2, 31.29, 31.12, 31.23, 31.19, 31.21, 31.23, 31.03, 31.15, 31.25, 31.26, 31.07, 31.08, 30.61, 30.72, 30.73, 30.86, 30.77, 30.21, 30.48, 30.55, 30.38, 29.5, 29.93, 29.47, 30.12, 28.93, 29.18, 29.36, 28.37, 27.39, 28.37, 28.19, 25.31, 25.84, 27.82, 27.0, 27.67, 28.96, 28.79, 27.68, 30.43, 30.16, 27.64, 29.27, 30.24, 29.79, 28.99, 30.86, 30.82, 29.69, 30.81, 30.99, 30.76, 30.32, 30.87, 30.85, 31.3, 31.22, 31.09, 31.25, 31.18, 31.0, 30.81, 31.08, 31.35, 31.29, 31.3, 31.14, 31.12, 31.3, 31.2, 31.27, 31.17, 31.34, 31.0, 31.35, 31.15, 31.37, 30.72, 30.75, 31.16, 30.92, 30.96, 31.18, 31.11, 30.79, 30.8, 30.94, 30.86, 30.49, 29.9, 30.53, 30.53, 30.18, 29.83, 29.54, 29.46, 29.95, 30.3, 29.1, 29.8, 30.35, 29.91, 29.61, 30.15, 30.18, 29.68, 29.9, 29.81, 28.99, 29.94, 29.12, 28.93, 29.15, 28.63, 28.42, 27.64, 27.89, 28.06, 27.6, 27.43, 27.75, 27.89, 27.9, 28.25, 28.67, 28.35, 27.46, 28.41, 28.76, 28.63, 29.09, 29.66, 28.86, 29.25, 28.36, 28.57, 28.38, 28.42, 28.27, 29.27, 28.43, 29.15, 29.32, 28.64, 29.41, 29.03, 29.03, 28.58, 28.47, 28.15, 28.0, 28.46, 27.96, 28.07, 28.94, 28.67, 28.09, 27.87, 28.12, 27.15, 27.73, 28.14, 28.6, 27.81, 28.02, 28.32, 28.54, 28.31, 27.88, 26.86, 27.17, 27.54, 28.1, 27.35, 28.08, 26.67, 27.6, 26.0, 27.41, 26.49, 26.19, 25.97, 26.48, 26.22, 24.29, 22.01, 21.06, 19.3, 17.29, 15.12, 10.31, 9.28, 6.7, 6.04, 6.25, 3.88, 1.59, 0.25, 1.13, 3.08, 4.68, 6.06, 6.91, 9.29, 14.15, 14.43, 17.59, 19.14, 19.74, 21.45, 21.79, 22.52, 24.32, 24.76, 25.62, 26.27, 26.45, 27.07, 26.68, 27.84, 26.38, 26.98, 27.41, 27.66, 28.55, 28.68, 28.81, 28.72], [31.11, 31.2, 31.39, 31.26, 31.17, 31.18, 31.01, 31.26, 30.77, 31.23, 31.21, 31.36, 31.3, 30.91, 31.26, 31.38, 31.37, 31.27, 31.18, 31.25, 31.25, 31.04, 31.21, 31.04, 31.23, 31.14, 31.23, 31.26, 30.96, 31.21, 31.17, 31.19, 31.13, 31.13, 31.1, 30.91, 30.95, 31.04, 31.07, 30.56, 30.84, 30.73, 30.86, 30.84, 30.77, 30.73, 30.38, 30.73, 30.08, 29.95, 30.24, 30.31, 29.59, 30.44, 30.0, 30.68, 30.54, 30.98, 30.7, 31.09, 30.99, 30.92, 30.73, 31.07, 31.19, 31.06, 31.05, 31.14, 31.28, 30.9, 31.18, 31.21, 31.22, 31.17, 31.12, 31.23, 31.22, 31.18, 31.12, 31.07, 31.19, 31.11, 31.2, 31.13, 31.24, 31.33, 31.15, 31.28, 31.27, 31.11, 31.3, 31.2, 31.24, 31.11, 31.26, 31.03, 31.3, 31.22, 31.2, 31.26, 31.18, 31.16, 31.18, 31.19, 31.26, 30.86, 31.08, 31.1, 30.66, 30.69, 30.92, 30.6, 30.21, 30.35, 30.34, 29.96, 28.42, 28.23, 29.46, 26.88, 29.69, 28.68, 29.64, 30.09, 30.53, 30.38, 30.7, 30.56, 30.86, 30.9, 30.87, 30.87, 30.83, 31.16, 31.06, 30.81, 31.3, 31.21, 31.13, 31.2, 31.14, 31.08, 31.04, 31.18, 31.25, 31.17, 31.15, 31.19, 31.21, 31.28, 31.24, 31.15, 31.35, 31.33, 31.34, 31.35, 31.18, 31.34, 31.28, 31.31, 31.33, 31.28, 31.2, 31.21, 31.27, 31.28, 31.35, 31.2, 31.33, 31.24, 31.17, 31.33, 31.3, 31.23, 31.3, 31.45, 31.31, 31.29, 31.31, 31.23, 31.21, 31.14, 31.25, 31.21, 31.24, 31.19, 31.25, 31.24, 31.06, 31.13, 31.25, 31.22, 31.08, 31.09, 30.85, 30.93, 30.71, 30.85, 30.97, 29.82, 29.61, 30.3, 29.7, 28.45, 29.37, 29.71, 29.66, 27.54, 29.08, 29.22, 28.25, 28.05, 28.98, 28.11, 26.79, 27.35, 28.78, 27.81, 27.68, 29.04, 28.78, 28.02, 29.75, 29.84, 26.94, 29.41, 29.75, 30.04, 28.76, 30.72, 30.82, 29.62, 30.69, 30.7, 30.62, 30.55, 30.64, 30.76, 31.0, 31.28, 30.98, 31.31, 31.13, 30.99, 30.86, 31.12, 31.21, 31.18, 31.31, 31.13, 31.27, 31.25, 31.14, 31.2, 31.23, 31.3, 31.06, 31.32, 31.08, 31.32, 30.49, 30.89, 31.21, 31.15, 30.92, 31.08, 31.16, 30.7, 30.94, 31.01, 30.81, 30.48, 30.26, 30.54, 30.47, 30.15, 29.93, 29.5, 30.11, 30.25, 30.02, 29.82, 30.08, 30.47, 29.29, 29.38, 29.99, 30.11, 29.67, 29.91, 29.77, 29.53, 29.41, 29.7, 29.3, 28.59, 29.31, 29.09, 28.33, 28.34, 28.24, 27.98, 27.08, 28.58, 27.75, 28.74, 28.88, 29.33, 29.31, 28.33, 29.01, 28.77, 29.11, 28.92, 29.66, 29.23, 29.12, 28.51, 29.46, 29.12, 29.32, 29.1, 29.66, 29.36, 29.44, 29.36, 29.19, 29.5, 29.47, 29.54, 29.59, 29.02, 29.19, 29.3, 28.91, 28.27, 28.42, 28.62, 28.06, 28.1, 28.11, 28.62, 27.69, 28.04, 28.36, 28.73, 27.96, 28.91, 28.67, 28.8, 27.88, 28.32, 27.37, 27.07, 27.88, 27.64, 27.78, 27.87, 27.43, 26.4, 26.87, 27.5, 26.85, 26.48, 25.82, 26.73, 25.88, 24.64, 22.11, 21.51, 20.82, 19.16, 18.12, 13.81, 12.31, 9.03, 6.48, 6.08, 6.07, 3.5, 1.63, 0.25, 1.15, 3.68, 5.46, 6.51, 7.87, 11.0, 13.18, 16.17, 17.9, 19.45, 21.22, 21.14, 23.09, 23.85, 24.84, 25.86, 26.05, 26.84, 27.48, 27.34, 28.1, 27.39, 26.7, 27.99, 28.06, 28.37, 28.53, 28.57, 28.08], [31.09, 31.18, 31.33, 31.29, 31.27, 31.12, 31.13, 31.31, 30.91, 31.22, 31.23, 31.36, 31.2, 31.07, 31.33, 31.35, 31.34, 31.19, 31.26, 31.34, 31.12, 31.07, 31.26, 31.03, 31.0, 31.2, 31.24, 31.04, 31.03, 31.11, 31.17, 31.05, 31.21, 31.12, 30.82, 30.86, 30.9, 31.03, 31.06, 30.52, 30.86, 30.68, 30.83, 30.59, 30.8, 30.69, 30.55, 30.62, 30.05, 29.47, 30.32, 30.32, 29.87, 30.44, 30.43, 30.61, 30.72, 30.9, 30.73, 31.13, 31.03, 30.8, 30.85, 31.04, 31.17, 30.89, 31.04, 31.06, 31.27, 31.1, 31.13, 31.26, 31.15, 31.14, 31.04, 31.12, 31.29, 31.0, 31.09, 31.15, 31.16, 31.03, 31.18, 31.14, 31.25, 31.27, 31.19, 31.19, 31.23, 31.17, 31.26, 31.27, 31.31, 30.95, 31.1, 31.09, 31.18, 31.13, 31.12, 31.0, 31.18, 31.24, 31.16, 31.18, 31.1, 31.06, 30.88, 30.97, 30.66, 30.77, 30.8, 30.66, 29.56, 30.19, 30.41, 29.42, 27.41, 28.58, 29.49, 26.64, 29.36, 28.82, 29.51, 30.01, 30.46, 30.73, 31.1, 30.33, 30.81, 31.12, 30.85, 30.73, 30.86, 31.19, 30.88, 30.83, 31.18, 31.11, 31.02, 31.06, 31.09, 31.07, 31.05, 31.06, 31.21, 31.11, 31.13, 31.07, 31.07, 31.23, 31.24, 31.08, 31.32, 31.32, 31.14, 31.38, 31.15, 31.39, 31.21, 31.19, 31.31, 31.34, 31.23, 31.21, 31.19, 31.21, 31.33, 31.26, 31.26, 31.21, 31.1, 31.25, 31.21, 31.18, 31.33, 31.39, 31.33, 31.19, 31.32, 31.24, 31.19, 31.14, 31.25, 31.21, 31.23, 31.19, 31.13, 31.16, 31.02, 30.95, 31.14, 31.05, 30.9, 30.87, 30.66, 30.85, 30.5, 30.84, 30.77, 29.93, 29.83, 29.84, 30.14, 28.84, 29.43, 29.87, 29.02, 28.93, 29.18, 29.41, 28.54, 27.26, 28.85, 28.53, 26.16, 26.84, 28.45, 27.38, 28.12, 29.21, 28.94, 28.39, 30.1, 29.81, 27.38, 29.4, 30.32, 29.33, 28.33, 30.63, 30.69, 29.87, 30.71, 30.73, 30.8, 30.25, 30.69, 30.62, 31.09, 31.18, 30.78, 31.17, 31.24, 30.99, 30.85, 31.17, 31.26, 31.26, 31.35, 31.09, 31.35, 31.33, 31.02, 31.2, 31.34, 31.19, 30.79, 31.24, 31.19, 31.24, 30.42, 30.42, 31.22, 31.07, 30.75, 31.0, 31.14, 30.71, 30.98, 30.96, 30.73, 30.44, 30.28, 30.58, 30.52, 30.32, 29.94, 29.48, 29.62, 29.72, 30.43, 29.88, 29.96, 30.09, 30.08, 29.65, 29.81, 30.02, 29.29, 29.67, 30.19, 29.73, 29.71, 29.15, 29.26, 28.52, 28.78, 28.78, 28.05, 27.96, 27.97, 27.91, 27.04, 27.52, 27.57, 28.25, 28.73, 28.81, 28.69, 27.97, 29.08, 28.66, 28.61, 28.78, 29.43, 29.19, 29.15, 28.24, 28.92, 29.03, 28.97, 28.61, 29.35, 28.68, 29.37, 29.24, 28.83, 29.24, 28.9, 29.24, 28.83, 28.8, 28.4, 28.2, 28.66, 27.85, 28.71, 28.46, 27.32, 27.99, 27.14, 28.13, 26.46, 27.98, 28.14, 28.15, 28.23, 27.79, 28.54, 28.51, 28.37, 28.32, 27.99, 27.81, 28.14, 27.39, 27.6, 28.08, 27.02, 27.18, 26.39, 27.31, 26.64, 26.4, 26.45, 25.83, 26.56, 25.28, 21.85, 21.99, 21.43, 20.12, 18.73, 16.43, 14.3, 10.68, 7.7, 6.42, 5.62, 5.68, 3.38, 1.5, 0.25, 1.14, 3.8, 5.4, 6.71, 8.49, 9.45, 12.93, 15.42, 17.37, 19.56, 20.77, 22.35, 23.92, 24.29, 25.17, 25.65, 26.67, 26.42, 26.74, 27.25, 27.09, 26.73, 27.5, 27.74, 27.83, 28.03, 28.22, 28.1], [31.09, 31.17, 31.33, 31.3, 31.26, 31.05, 30.97, 31.13, 30.78, 31.15, 31.04, 31.32, 31.12, 30.9, 31.14, 31.27, 31.35, 31.17, 31.08, 31.22, 31.22, 30.83, 31.1, 31.1, 31.14, 31.09, 31.18, 31.21, 31.06, 31.16, 31.19, 31.11, 31.1, 31.09, 31.04, 30.86, 31.0, 30.98, 31.04, 30.61, 30.82, 30.85, 30.79, 30.68, 30.8, 30.7, 30.32, 30.54, 29.66, 29.8, 30.0, 30.37, 29.81, 30.62, 30.0, 30.78, 30.51, 31.03, 30.81, 31.02, 31.08, 30.97, 30.8, 30.97, 31.2, 31.07, 31.07, 30.96, 31.14, 30.87, 31.02, 31.12, 31.16, 31.1, 31.08, 31.02, 31.27, 31.16, 31.03, 30.94, 31.09, 30.98, 31.1, 31.15, 31.2, 31.26, 31.14, 31.22, 31.21, 31.06, 31.3, 31.08, 31.26, 31.02, 30.98, 30.84, 31.14, 31.14, 31.07, 31.09, 31.28, 31.19, 31.13, 31.06, 31.2, 30.94, 31.05, 31.09, 30.71, 30.84, 30.99, 30.63, 30.11, 30.2, 30.55, 30.02, 28.98, 28.63, 29.51, 26.94, 29.58, 28.87, 29.83, 29.66, 30.67, 30.41, 30.8, 30.16, 30.96, 30.93, 30.77, 30.76, 30.93, 31.11, 31.07, 31.01, 31.13, 31.15, 30.98, 31.07, 31.05, 31.15, 31.15, 31.19, 31.15, 31.2, 31.2, 31.13, 31.06, 31.22, 31.13, 31.1, 31.23, 31.25, 31.16, 31.21, 31.02, 31.29, 31.07, 31.29, 31.29, 31.16, 31.17, 31.21, 31.18, 31.18, 31.29, 31.18, 31.29, 31.18, 31.08, 31.17, 31.14, 30.96, 31.23, 31.3, 31.3, 31.17, 31.32, 31.13, 31.24, 31.26, 31.25, 31.24, 31.3, 31.2, 31.16, 31.18, 31.17, 31.09, 31.18, 31.1, 30.98, 31.1, 30.86, 30.83, 30.59, 30.98, 30.65, 30.15, 30.09, 30.36, 30.24, 28.67, 28.87, 30.01, 29.52, 27.15, 29.0, 29.6, 28.57, 27.4, 28.73, 28.41, 26.4, 27.7, 28.68, 28.13, 28.35, 29.08, 29.29, 29.07, 30.33, 29.86, 28.13, 29.82, 29.97, 30.04, 29.15, 30.68, 30.87, 30.02, 30.67, 30.93, 30.82, 30.54, 30.81, 30.75, 30.91, 31.19, 30.93, 31.24, 31.17, 31.02, 30.86, 31.07, 31.3, 31.31, 31.19, 31.24, 31.28, 31.29, 31.16, 31.22, 31.22, 31.24, 30.85, 31.21, 31.05, 31.3, 30.48, 30.76, 31.12, 30.89, 30.97, 30.99, 31.12, 30.82, 31.06, 31.03, 30.92, 30.35, 30.31, 30.71, 30.63, 30.15, 30.27, 29.69, 29.78, 30.21, 29.88, 29.15, 30.13, 30.53, 29.68, 29.45, 29.93, 29.76, 29.26, 29.52, 29.85, 29.39, 29.15, 28.85, 28.58, 28.92, 29.24, 28.67, 28.48, 27.97, 27.9, 28.08, 27.88, 28.01, 28.43, 28.47, 28.9, 28.94, 28.6, 28.38, 28.53, 28.44, 28.59, 28.49, 29.18, 28.25, 27.91, 27.73, 28.83, 28.57, 28.88, 28.92, 29.55, 28.61, 28.44, 28.71, 28.63, 29.42, 29.13, 29.41, 28.87, 28.9, 28.8, 28.45, 28.1, 27.59, 27.27, 27.93, 27.62, 28.04, 27.51, 28.21, 25.55, 26.31, 27.36, 27.26, 27.29, 27.78, 27.56, 28.33, 27.32, 28.36, 27.11, 27.01, 27.72, 27.57, 27.37, 27.38, 27.0, 26.21, 26.26, 27.25, 26.81, 26.37, 26.67, 25.82, 26.4, 24.44, 21.45, 21.81, 20.74, 20.11, 20.17, 17.76, 17.38, 14.04, 10.55, 7.63, 5.69, 5.38, 5.41, 3.18, 1.43, 0.25, 1.12, 3.63, 4.87, 6.31, 6.91, 9.08, 12.2, 14.83, 17.94, 18.93, 21.37, 22.88, 23.43, 24.4, 24.38, 25.35, 26.82, 25.87, 26.85, 25.92, 25.68, 26.9, 27.08, 28.22, 27.96, 28.17, 28.35], [31.02, 31.15, 31.24, 31.33, 31.15, 31.17, 31.11, 31.24, 30.99, 31.18, 31.08, 31.34, 30.99, 30.93, 31.23, 31.24, 31.28, 31.3, 31.13, 31.17, 31.2, 30.85, 31.11, 31.08, 31.18, 31.19, 31.06, 31.28, 31.14, 31.15, 31.17, 31.18, 31.08, 31.07, 31.03, 30.9, 30.86, 31.01, 31.15, 30.53, 30.91, 30.82, 30.87, 30.66, 30.86, 30.71, 30.64, 30.6, 30.03, 29.75, 30.22, 30.62, 30.0, 30.69, 30.35, 30.59, 30.82, 31.06, 30.83, 31.24, 31.05, 30.99, 30.95, 31.02, 31.22, 30.93, 30.96, 31.0, 31.12, 31.1, 31.11, 31.12, 31.02, 31.13, 31.05, 31.2, 31.14, 31.03, 31.05, 30.87, 31.05, 30.97, 31.1, 31.09, 30.94, 31.22, 31.17, 31.15, 31.11, 31.13, 31.26, 31.16, 31.28, 31.01, 31.02, 31.03, 31.13, 31.09, 31.11, 31.03, 31.18, 31.23, 31.28, 31.16, 31.15, 31.08, 31.1, 30.96, 30.77, 30.94, 31.05, 30.74, 30.24, 30.19, 30.61, 30.13, 28.7, 28.97, 29.35, 26.98, 29.79, 29.05, 29.82, 29.72, 30.66, 30.47, 30.97, 30.29, 31.05, 30.98, 31.0, 31.0, 30.98, 31.18, 31.11, 30.94, 31.2, 31.21, 31.1, 31.05, 31.13, 31.06, 31.18, 31.04, 31.16, 31.15, 31.19, 31.11, 30.94, 31.24, 31.11, 30.96, 31.2, 31.23, 31.12, 31.23, 31.14, 31.37, 31.02, 31.14, 31.3, 31.11, 31.24, 31.15, 31.07, 31.13, 31.24, 31.17, 31.27, 31.11, 31.19, 31.2, 31.18, 31.14, 31.17, 31.33, 31.23, 31.08, 31.25, 31.1, 31.14, 31.11, 31.24, 31.25, 31.31, 31.21, 31.12, 31.14, 31.1, 31.09, 31.28, 31.1, 31.0, 31.12, 30.77, 31.02, 30.57, 31.03, 30.86, 30.13, 29.85, 30.45, 30.5, 28.55, 29.63, 30.22, 29.7, 28.88, 29.4, 29.96, 28.83, 27.94, 29.35, 28.46, 27.1, 27.68, 28.21, 27.92, 28.6, 29.67, 29.33, 28.85, 30.4, 30.12, 28.64, 29.66, 30.66, 29.97, 29.33, 30.88, 30.9, 30.15, 30.88, 30.97, 30.87, 30.62, 30.96, 30.9, 31.21, 31.2, 31.08, 31.32, 31.21, 31.1, 30.95, 31.19, 31.37, 31.27, 31.31, 31.15, 31.27, 31.26, 31.03, 31.21, 31.28, 31.18, 30.95, 31.35, 31.15, 31.32, 30.66, 30.85, 31.17, 31.06, 30.93, 31.13, 31.26, 30.87, 31.14, 31.09, 30.94, 30.67, 30.55, 30.6, 30.6, 30.37, 30.25, 29.8, 30.29, 30.03, 30.16, 29.59, 30.45, 30.35, 29.7, 29.53, 30.09, 30.08, 29.34, 29.65, 30.21, 29.83, 29.77, 29.54, 29.23, 29.17, 29.16, 28.89, 28.29, 28.19, 28.52, 28.44, 27.72, 28.3, 28.1, 28.82, 28.91, 28.8, 28.67, 28.42, 29.04, 28.52, 28.58, 28.49, 29.09, 28.63, 28.92, 28.23, 28.81, 28.75, 29.11, 28.54, 29.45, 28.87, 29.62, 29.56, 29.06, 29.72, 29.4, 29.59, 29.41, 29.14, 29.15, 28.55, 28.85, 28.39, 28.54, 28.58, 27.68, 28.09, 27.56, 28.03, 25.82, 26.41, 27.07, 28.0, 27.88, 28.55, 28.75, 28.67, 28.74, 28.51, 28.41, 27.52, 28.52, 27.78, 28.41, 28.36, 27.74, 27.16, 26.85, 27.86, 26.55, 26.17, 26.05, 25.09, 26.28, 23.99, 22.44, 21.68, 22.43, 22.0, 20.66, 20.73, 19.0, 17.21, 14.35, 11.09, 8.07, 6.01, 5.55, 5.85, 3.52, 1.5, 0.25, 1.16, 3.67, 5.49, 6.11, 7.64, 9.08, 12.7, 15.68, 17.73, 20.7, 22.69, 22.94, 24.21, 24.85, 25.88, 25.67, 26.49, 26.48, 26.22, 25.71, 27.17, 26.88, 27.56, 27.77, 28.18, 27.88], [31.01, 31.2, 31.32, 31.31, 31.28, 31.14, 31.0, 31.27, 30.97, 31.2, 31.09, 31.37, 31.15, 31.15, 31.21, 31.26, 31.41, 31.24, 31.15, 31.26, 31.25, 30.9, 31.15, 31.19, 31.28, 31.22, 31.27, 31.32, 31.12, 31.16, 31.23, 31.19, 31.16, 31.2, 31.18, 31.11, 30.98, 31.12, 31.11, 30.83, 30.96, 30.93, 30.99, 30.81, 31.01, 30.84, 30.62, 30.61, 30.05, 30.06, 30.45, 30.7, 29.99, 30.76, 30.32, 30.81, 30.81, 31.06, 30.99, 31.28, 31.09, 31.04, 31.04, 31.18, 31.29, 31.13, 31.16, 31.17, 31.27, 31.09, 31.2, 31.26, 31.21, 31.19, 31.21, 31.2, 31.24, 31.12, 31.07, 30.99, 31.06, 31.03, 31.19, 31.19, 31.23, 31.31, 31.19, 31.19, 31.22, 31.22, 31.33, 31.19, 31.36, 31.21, 31.07, 31.04, 31.25, 31.23, 31.13, 31.13, 31.29, 31.26, 31.29, 31.14, 31.25, 31.13, 31.11, 31.12, 30.83, 30.95, 31.14, 30.65, 30.37, 30.49, 30.66, 30.24, 29.29, 29.26, 29.87, 28.13, 30.09, 29.39, 30.01, 30.22, 30.82, 30.54, 30.98, 30.71, 31.07, 31.14, 31.03, 30.96, 30.99, 31.34, 31.32, 31.05, 31.32, 31.25, 31.17, 31.15, 31.22, 31.25, 31.25, 31.19, 31.24, 31.32, 31.24, 31.07, 31.13, 31.36, 31.18, 31.22, 31.21, 31.28, 31.24, 31.2, 31.12, 31.31, 31.05, 31.26, 31.2, 31.13, 31.26, 31.27, 31.1, 31.15, 31.25, 31.18, 31.21, 31.15, 31.14, 31.22, 31.17, 31.18, 31.28, 31.34, 31.41, 31.28, 31.33, 31.19, 31.34, 31.25, 31.34, 31.29, 31.4, 31.27, 31.27, 31.26, 31.25, 31.2, 31.3, 31.27, 31.11, 31.18, 30.81, 31.14, 30.67, 31.08, 30.92, 30.31, 30.25, 30.41, 30.5, 28.79, 29.81, 30.08, 30.07, 29.12, 29.69, 29.95, 29.63, 28.52, 29.03, 29.22, 27.24, 27.79, 29.18, 28.48, 28.85, 29.75, 29.55, 28.54, 30.13, 30.24, 28.75, 30.02, 30.22, 29.71, 29.65, 30.97, 30.91, 30.29, 30.93, 30.92, 30.93, 30.61, 30.84, 30.95, 31.25, 31.35, 31.06, 31.34, 31.26, 31.14, 30.99, 31.15, 31.38, 31.32, 31.33, 31.26, 31.37, 31.39, 31.15, 31.3, 31.34, 31.33, 31.11, 31.34, 31.16, 31.41, 30.94, 30.95, 31.29, 31.15, 31.18, 31.14, 31.3, 31.01, 31.08, 31.18, 31.0, 30.63, 30.54, 30.7, 30.86, 30.47, 30.41, 30.09, 30.25, 30.05, 30.5, 29.42, 30.23, 30.31, 29.95, 29.69, 30.0, 30.15, 29.72, 29.44, 29.84, 29.87, 29.72, 29.61, 28.88, 29.31, 29.22, 29.04, 28.63, 28.66, 28.58, 28.46, 27.33, 28.73, 27.86, 28.27, 29.03, 29.12, 28.67, 28.74, 29.2, 28.88, 28.88, 28.49, 29.7, 28.59, 28.85, 27.87, 28.87, 28.69, 28.63, 28.32, 29.44, 28.43, 28.81, 28.9, 28.82, 29.43, 28.64, 29.37, 28.72, 28.79, 28.51, 28.43, 28.04, 27.57, 28.05, 28.02, 27.66, 27.55, 26.16, 26.56, 24.44, 24.07, 25.93, 26.14, 26.39, 28.07, 28.19, 28.29, 28.02, 28.5, 27.21, 27.28, 28.4, 27.77, 28.4, 28.33, 27.3, 27.19, 26.98, 27.5, 27.18, 26.7, 27.03, 25.81, 26.16, 24.17, 22.77, 22.11, 23.23, 23.11, 22.28, 21.27, 21.17, 19.09, 17.54, 14.41, 11.13, 7.86, 6.5, 6.31, 5.84, 3.68, 1.58, 0.25, 1.13, 3.1, 5.39, 6.34, 7.92, 10.6, 13.75, 16.5, 19.26, 21.54, 22.56, 24.26, 24.31, 25.12, 25.14, 26.13, 25.88, 25.86, 25.32, 26.4, 26.86, 27.59, 27.76, 27.74, 27.55], [30.86, 31.22, 31.23, 31.34, 31.18, 31.05, 30.79, 31.25, 30.96, 31.14, 31.02, 31.27, 31.02, 30.98, 31.16, 31.25, 31.28, 31.23, 30.99, 31.18, 31.19, 30.98, 31.03, 31.08, 31.21, 31.04, 31.17, 31.23, 31.14, 31.06, 31.15, 31.19, 31.09, 31.08, 31.07, 31.07, 30.81, 31.01, 31.13, 30.75, 30.85, 30.75, 30.87, 30.88, 30.81, 30.71, 30.7, 30.57, 29.93, 29.99, 30.23, 30.59, 30.0, 30.74, 30.68, 30.91, 30.86, 31.09, 31.0, 31.1, 31.11, 31.02, 30.86, 31.03, 31.26, 31.12, 31.08, 31.0, 31.1, 30.97, 31.1, 31.11, 31.09, 31.03, 31.12, 31.11, 31.22, 31.17, 31.02, 30.93, 31.12, 31.08, 31.03, 31.05, 31.13, 31.22, 31.11, 31.14, 31.1, 31.1, 31.29, 31.18, 31.31, 31.06, 31.07, 31.09, 31.13, 31.15, 31.04, 31.1, 31.21, 31.16, 31.3, 31.0, 31.26, 30.96, 31.16, 31.01, 30.92, 31.05, 31.12, 30.98, 30.42, 30.39, 30.64, 30.34, 29.73, 29.41, 29.77, 27.87, 29.8, 29.16, 30.04, 29.9, 30.62, 30.48, 30.61, 30.52, 30.88, 30.92, 30.93, 30.99, 30.9, 31.13, 31.24, 31.01, 31.25, 31.25, 31.2, 31.09, 31.19, 31.22, 31.2, 31.08, 31.21, 31.17, 31.11, 31.16, 31.05, 31.26, 31.12, 31.03, 31.07, 31.25, 31.05, 31.08, 31.01, 31.27, 30.94, 31.25, 31.25, 31.01, 31.22, 31.23, 31.02, 31.07, 31.26, 31.08, 31.17, 31.02, 31.16, 31.05, 31.08, 31.08, 31.16, 31.3, 31.29, 31.21, 31.29, 31.1, 31.32, 31.22, 31.21, 31.21, 31.35, 31.35, 31.24, 31.23, 31.25, 31.2, 31.26, 31.26, 31.13, 31.18, 31.02, 31.14, 30.87, 31.0, 30.92, 30.6, 30.34, 30.68, 30.67, 29.62, 29.99, 30.37, 30.5, 28.45, 29.84, 30.18, 29.61, 28.43, 29.28, 29.01, 27.77, 28.04, 29.09, 28.77, 28.7, 29.65, 29.18, 29.09, 30.3, 30.49, 28.83, 30.04, 30.17, 29.96, 29.68, 30.95, 30.94, 30.39, 30.94, 30.99, 30.82, 30.85, 31.0, 30.91, 31.18, 31.19, 31.18, 31.38, 31.25, 31.11, 31.07, 31.17, 31.4, 31.34, 31.2, 31.3, 31.22, 31.27, 31.09, 31.34, 31.22, 31.29, 31.05, 31.32, 31.11, 31.34, 30.82, 30.99, 31.1, 31.05, 31.19, 31.05, 31.24, 31.04, 31.12, 31.15, 30.97, 30.81, 30.78, 30.85, 30.66, 30.61, 30.56, 30.17, 30.39, 30.16, 30.05, 29.83, 30.3, 30.27, 29.7, 30.15, 30.0, 29.72, 29.59, 29.52, 29.53, 29.1, 28.96, 29.14, 28.73, 29.26, 29.46, 28.94, 28.59, 28.32, 28.3, 28.32, 27.52, 28.48, 28.25, 28.05, 28.63, 28.7, 28.45, 28.07, 28.48, 28.24, 28.11, 27.66, 28.85, 27.69, 28.47, 27.25, 28.53, 28.28, 28.49, 28.54, 29.68, 28.77, 29.12, 28.97, 28.68, 29.25, 28.76, 29.51, 28.87, 28.6, 28.85, 28.64, 27.9, 27.38, 27.83, 28.07, 27.26, 27.16, 26.43, 26.31, 23.55, 25.55, 25.64, 27.37, 26.93, 28.42, 27.98, 28.45, 27.76, 28.41, 26.84, 26.8, 28.03, 26.93, 27.5, 27.92, 27.28, 26.76, 26.19, 27.32, 26.34, 25.47, 25.8, 25.35, 25.16, 22.9, 22.91, 22.34, 24.38, 24.0, 23.05, 22.45, 22.59, 20.25, 19.9, 17.15, 14.42, 11.94, 8.25, 6.88, 6.71, 6.02, 4.5, 1.9, 0.25, 1.27, 3.8, 5.76, 6.83, 9.47, 10.96, 14.07, 17.06, 19.28, 20.69, 22.37, 22.86, 24.1, 25.05, 25.08, 25.28, 25.27, 25.0, 26.24, 26.43, 27.47, 27.36, 27.68, 27.11], [30.94, 31.14, 31.36, 31.22, 30.97, 31.0, 31.09, 31.12, 30.6, 30.93, 31.0, 31.17, 30.98, 30.99, 30.68, 31.14, 31.27, 31.16, 31.05, 31.0, 31.18, 30.82, 31.02, 30.99, 30.99, 31.2, 31.02, 31.29, 31.11, 31.27, 31.2, 31.25, 31.05, 31.12, 31.22, 31.17, 30.96, 30.98, 31.12, 30.9, 30.91, 30.81, 30.95, 30.54, 30.71, 30.77, 30.57, 30.44, 29.62, 30.15, 30.5, 30.72, 29.54, 30.62, 30.65, 30.45, 30.5, 30.89, 30.72, 31.1, 31.19, 30.95, 30.96, 31.22, 31.32, 31.17, 31.2, 31.12, 31.23, 31.11, 31.24, 31.25, 31.13, 31.13, 31.23, 31.08, 31.0, 31.11, 30.8, 30.51, 30.92, 30.96, 30.98, 31.04, 30.89, 31.08, 31.1, 31.04, 30.86, 31.12, 31.22, 30.94, 31.3, 31.24, 31.15, 31.13, 31.12, 31.3, 31.17, 31.09, 31.2, 31.31, 31.33, 31.15, 31.13, 31.14, 31.17, 31.01, 30.4, 31.01, 31.13, 30.56, 30.73, 30.62, 30.39, 30.5, 29.41, 29.86, 30.14, 28.33, 30.24, 29.07, 30.25, 30.34, 30.66, 30.59, 30.86, 30.42, 30.93, 31.02, 30.6, 30.68, 31.02, 31.12, 31.24, 30.88, 31.26, 31.2, 31.12, 31.23, 31.22, 31.15, 31.24, 31.21, 31.11, 31.23, 31.12, 30.93, 30.8, 31.0, 30.8, 30.72, 31.02, 31.05, 31.0, 30.97, 30.61, 31.11, 30.85, 31.13, 31.15, 30.88, 31.3, 31.01, 30.85, 30.8, 31.08, 30.94, 31.1, 30.91, 30.94, 31.12, 30.92, 30.72, 30.95, 31.13, 31.09, 31.05, 31.02, 30.99, 31.05, 31.09, 31.18, 31.14, 31.22, 31.19, 31.28, 31.19, 31.26, 31.26, 31.23, 31.3, 31.29, 31.23, 31.11, 31.11, 30.99, 31.17, 30.83, 30.82, 30.74, 30.9, 30.79, 30.01, 30.19, 30.21, 30.8, 29.31, 30.07, 30.39, 30.21, 28.5, 29.75, 29.47, 28.12, 28.3, 29.7, 29.23, 29.56, 30.1, 29.82, 29.32, 30.61, 30.1, 29.59, 30.29, 30.27, 30.12, 30.07, 30.89, 30.95, 29.87, 31.07, 31.15, 30.64, 30.46, 31.11, 30.84, 31.43, 31.16, 31.28, 31.33, 31.15, 31.15, 30.93, 30.85, 31.28, 31.11, 31.07, 31.23, 31.02, 31.05, 31.23, 31.15, 31.13, 31.17, 31.35, 31.34, 31.07, 31.36, 30.96, 31.07, 31.22, 31.01, 31.1, 31.25, 31.3, 31.08, 30.87, 31.17, 30.97, 30.83, 30.33, 30.73, 30.73, 30.45, 30.56, 29.55, 30.26, 30.23, 30.48, 28.84, 30.25, 30.69, 29.74, 29.19, 30.39, 29.63, 29.34, 30.16, 30.09, 29.46, 29.88, 29.5, 29.23, 29.02, 29.1, 29.09, 27.91, 28.59, 28.83, 27.92, 28.53, 29.06, 28.89, 28.07, 29.6, 29.39, 28.41, 29.24, 29.16, 28.5, 28.99, 29.27, 28.81, 28.36, 29.13, 28.97, 28.54, 28.0, 28.23, 27.98, 29.4, 28.87, 29.72, 29.74, 29.17, 29.74, 29.49, 29.45, 29.22, 28.97, 29.17, 28.44, 28.81, 29.12, 29.14, 29.0, 29.33, 27.48, 26.49, 26.92, 26.04, 26.39, 26.87, 28.7, 28.92, 29.04, 29.17, 29.05, 29.0, 28.77, 28.9, 28.46, 29.12, 28.85, 29.25, 28.76, 28.31, 28.15, 26.74, 27.28, 27.17, 26.8, 26.44, 26.23, 24.47, 22.49, 21.35, 21.44, 22.21, 21.58, 22.37, 24.46, 22.85, 22.1, 21.71, 18.99, 16.46, 15.78, 12.3, 9.04, 7.27, 6.82, 6.19, 3.65, 1.7, 0.25, 1.19, 3.72, 5.84, 7.92, 9.92, 10.95, 14.52, 17.98, 20.15, 22.69, 22.07, 22.81, 23.21, 24.63, 24.7, 25.19, 25.62, 26.62, 27.07, 27.44, 28.0, 27.91, 27.56], [30.99, 31.22, 31.29, 31.39, 31.28, 31.06, 31.06, 31.33, 31.07, 31.19, 31.13, 31.37, 31.21, 31.09, 31.21, 31.25, 31.37, 31.29, 31.17, 31.28, 31.34, 31.08, 31.18, 31.24, 31.25, 31.18, 31.26, 31.35, 31.15, 31.17, 31.26, 31.34, 31.18, 31.17, 31.28, 31.11, 31.03, 31.18, 31.24, 30.83, 31.06, 31.08, 31.06, 31.07, 31.07, 30.97, 30.72, 30.81, 29.97, 30.0, 30.45, 30.56, 29.71, 30.69, 30.36, 31.0, 31.03, 31.06, 31.01, 31.16, 31.22, 31.06, 30.93, 31.25, 31.31, 31.17, 31.18, 31.26, 31.22, 31.08, 31.28, 31.24, 31.31, 31.16, 31.28, 31.22, 31.19, 31.26, 31.16, 31.07, 31.2, 31.15, 31.19, 31.25, 31.14, 31.34, 31.31, 31.23, 31.25, 31.28, 31.33, 31.26, 31.37, 31.23, 31.13, 31.19, 31.29, 31.27, 31.16, 31.23, 31.31, 31.26, 31.34, 31.24, 31.24, 31.2, 31.24, 31.25, 30.99, 31.14, 31.18, 30.96, 30.54, 30.76, 30.77, 30.05, 29.65, 29.61, 30.06, 28.05, 30.05, 29.73, 30.19, 30.48, 30.79, 30.66, 30.98, 30.82, 30.99, 31.19, 30.98, 31.01, 31.01, 31.27, 31.36, 31.04, 31.33, 31.31, 31.26, 31.13, 31.31, 31.37, 31.33, 31.24, 31.41, 31.38, 31.27, 31.28, 31.35, 31.36, 31.25, 31.14, 31.32, 31.33, 31.22, 31.23, 31.13, 31.31, 31.14, 31.22, 31.31, 31.1, 31.23, 31.19, 31.14, 31.17, 31.26, 31.14, 31.26, 31.23, 31.16, 31.24, 31.17, 31.14, 31.3, 31.36, 31.31, 31.37, 31.4, 31.2, 31.4, 31.38, 31.4, 31.28, 31.39, 31.38, 31.35, 31.34, 31.39, 31.35, 31.26, 31.35, 31.35, 31.36, 31.15, 31.29, 31.14, 31.17, 31.16, 30.83, 30.46, 30.61, 30.68, 29.96, 29.76, 30.33, 30.49, 29.4, 29.76, 30.27, 30.0, 27.98, 28.99, 29.27, 27.57, 27.69, 29.01, 28.52, 29.15, 29.67, 29.93, 29.65, 30.26, 30.13, 29.35, 30.39, 30.07, 30.16, 30.31, 31.08, 30.98, 30.35, 31.19, 31.18, 30.86, 30.69, 30.96, 31.03, 31.26, 31.22, 31.28, 31.43, 31.26, 31.27, 31.19, 31.25, 31.44, 31.31, 31.33, 31.32, 31.28, 31.36, 31.33, 31.38, 31.29, 31.31, 31.27, 31.37, 31.19, 31.44, 31.04, 31.03, 31.25, 31.19, 31.19, 31.1, 31.36, 31.2, 31.13, 31.25, 31.02, 30.89, 30.84, 30.96, 30.88, 30.59, 30.71, 29.82, 30.16, 30.39, 30.29, 29.05, 30.53, 30.66, 29.54, 29.45, 30.39, 30.3, 29.8, 29.78, 29.68, 29.62, 29.62, 29.32, 28.98, 29.35, 29.68, 29.46, 28.72, 29.39, 29.02, 28.64, 27.72, 28.73, 28.87, 28.52, 28.77, 28.9, 28.63, 28.18, 28.43, 27.66, 28.61, 27.96, 28.76, 28.03, 28.47, 28.27, 29.14, 28.82, 29.07, 28.76, 29.45, 28.41, 29.47, 28.63, 28.76, 29.4, 28.89, 29.33, 29.14, 28.9, 28.83, 28.43, 28.49, 27.89, 28.18, 28.1, 27.12, 27.93, 27.21, 27.78, 24.18, 27.04, 27.11, 27.52, 27.43, 28.45, 27.89, 28.34, 27.91, 28.29, 27.24, 27.43, 28.52, 27.57, 27.93, 27.8, 27.51, 26.19, 27.35, 27.03, 26.97, 24.95, 25.06, 23.99, 23.96, 23.46, 21.76, 21.84, 24.33, 24.16, 24.15, 22.14, 23.83, 22.25, 22.55, 20.48, 19.24, 17.34, 14.58, 13.0, 8.39, 7.23, 6.61, 6.31, 3.58, 1.92, 0.25, 1.19, 3.12, 5.6, 6.86, 8.02, 10.93, 14.1, 16.71, 18.49, 19.37, 21.62, 22.77, 22.88, 24.09, 24.15, 24.48, 25.85, 26.15, 27.32, 27.73, 27.87, 26.92], [30.97, 31.13, 31.3, 31.31, 31.18, 31.15, 31.02, 31.23, 30.97, 31.11, 31.06, 31.05, 30.83, 30.94, 31.17, 31.09, 31.26, 31.2, 31.01, 31.11, 31.25, 31.04, 31.14, 31.03, 31.28, 31.13, 31.14, 31.19, 31.17, 31.12, 31.2, 31.19, 31.24, 31.2, 31.15, 31.11, 30.95, 31.12, 31.16, 30.84, 30.98, 30.89, 30.97, 30.95, 30.89, 30.61, 30.68, 30.59, 29.46, 30.03, 30.51, 30.66, 29.71, 30.52, 30.41, 31.11, 30.99, 31.1, 30.96, 31.21, 31.1, 30.97, 30.99, 31.13, 31.27, 31.1, 31.14, 31.21, 31.18, 31.09, 31.15, 31.15, 31.24, 31.16, 31.08, 31.16, 31.18, 31.08, 31.17, 30.92, 31.08, 31.06, 31.07, 31.08, 31.08, 31.27, 31.16, 31.06, 31.16, 31.19, 31.29, 31.16, 31.32, 31.21, 31.13, 31.19, 31.08, 31.23, 31.12, 31.16, 31.28, 31.2, 31.22, 31.13, 31.21, 31.16, 31.23, 31.14, 30.74, 31.16, 31.11, 30.81, 30.52, 30.63, 30.7, 30.17, 29.41, 29.59, 29.6, 27.99, 30.13, 28.55, 29.8, 30.22, 30.56, 30.27, 30.87, 30.41, 31.05, 30.93, 30.81, 30.9, 30.95, 31.16, 31.2, 31.08, 31.25, 31.23, 31.18, 31.1, 31.26, 31.14, 31.17, 31.14, 31.22, 31.13, 31.2, 31.19, 31.11, 31.19, 31.0, 31.03, 31.02, 31.16, 31.07, 31.07, 30.94, 31.14, 30.9, 31.08, 31.19, 31.07, 31.14, 31.2, 31.06, 31.01, 31.13, 30.95, 31.14, 31.16, 31.09, 31.02, 31.02, 31.08, 31.1, 31.12, 31.16, 31.15, 31.23, 31.16, 31.27, 31.13, 31.27, 31.19, 31.33, 31.28, 31.19, 31.28, 31.28, 31.2, 31.32, 31.24, 31.24, 31.22, 31.06, 31.19, 31.08, 31.17, 31.02, 30.76, 30.42, 30.58, 30.75, 29.97, 29.57, 30.22, 30.33, 28.9, 29.37, 30.29, 29.6, 27.55, 28.86, 28.8, 27.26, 27.56, 28.88, 27.77, 28.63, 29.55, 29.64, 29.46, 30.41, 30.44, 29.11, 30.32, 30.55, 30.03, 30.25, 30.93, 30.97, 30.58, 31.15, 31.11, 30.96, 30.7, 31.02, 31.14, 31.25, 31.12, 31.27, 31.36, 31.17, 31.16, 31.12, 31.08, 31.35, 31.25, 31.1, 31.28, 31.25, 31.13, 31.26, 31.35, 31.25, 31.22, 31.1, 31.36, 31.07, 31.35, 30.96, 31.06, 31.22, 31.11, 31.21, 31.11, 31.22, 31.14, 31.19, 31.17, 31.02, 30.8, 30.59, 30.94, 30.77, 30.42, 30.42, 29.95, 29.83, 30.37, 30.54, 29.05, 30.53, 30.47, 29.96, 29.54, 30.11, 29.56, 29.74, 29.96, 29.73, 29.18, 29.49, 29.42, 29.18, 28.69, 29.49, 28.92, 28.32, 29.02, 28.92, 28.14, 27.68, 29.06, 28.88, 28.57, 29.04, 28.84, 28.35, 28.36, 27.98, 27.66, 28.38, 27.45, 28.8, 27.57, 28.57, 27.83, 27.83, 27.96, 28.1, 27.84, 29.15, 28.22, 29.12, 28.82, 28.72, 29.47, 28.93, 29.37, 28.61, 28.83, 28.69, 28.54, 28.73, 28.41, 28.14, 28.18, 27.62, 27.03, 26.44, 26.83, 25.31, 26.58, 27.23, 28.06, 27.5, 28.54, 28.25, 28.39, 27.4, 27.99, 27.06, 26.99, 27.92, 26.85, 27.63, 27.4, 27.43, 27.08, 26.78, 27.51, 26.51, 25.37, 25.05, 24.28, 23.23, 22.53, 22.32, 22.06, 25.2, 24.65, 24.27, 23.8, 24.12, 24.04, 23.45, 22.04, 20.71, 19.72, 17.3, 15.84, 11.59, 8.75, 7.63, 7.1, 5.8, 4.32, 2.76, 0.25, 1.22, 3.51, 4.69, 6.39, 8.48, 9.54, 12.71, 14.81, 16.72, 18.94, 19.03, 21.69, 21.37, 22.88, 23.3, 24.81, 25.6, 26.25, 26.47, 27.05, 25.53], [30.86, 31.1, 31.28, 31.36, 31.17, 31.04, 31.01, 31.25, 30.98, 31.0, 30.98, 31.27, 31.01, 30.94, 31.07, 31.07, 31.24, 31.18, 31.1, 31.16, 31.19, 31.0, 31.07, 31.07, 31.16, 31.01, 31.13, 31.21, 31.15, 31.05, 31.23, 31.15, 31.13, 31.17, 31.12, 31.11, 30.96, 31.22, 31.13, 30.85, 30.99, 30.93, 30.9, 30.89, 30.9, 30.79, 30.61, 30.48, 28.94, 30.02, 30.29, 30.28, 29.2, 30.3, 30.27, 31.0, 30.82, 31.0, 30.97, 31.16, 30.96, 31.02, 31.01, 31.15, 31.26, 31.12, 31.09, 31.23, 31.11, 31.04, 31.21, 31.17, 31.2, 31.15, 31.21, 31.1, 31.19, 31.03, 31.09, 30.87, 31.05, 31.0, 31.06, 31.14, 31.13, 31.23, 31.18, 31.14, 31.15, 31.2, 31.29, 31.14, 31.35, 31.19, 30.96, 31.0, 31.15, 31.25, 31.11, 31.12, 31.21, 31.2, 31.35, 31.15, 31.12, 31.17, 31.18, 31.04, 30.75, 31.11, 31.07, 30.45, 30.39, 30.61, 30.4, 30.15, 29.7, 29.87, 29.02, 27.7, 30.19, 28.78, 29.87, 30.11, 30.69, 30.15, 30.87, 30.22, 30.97, 31.0, 30.75, 30.9, 31.08, 31.1, 31.14, 30.99, 31.07, 31.14, 31.15, 31.01, 31.23, 31.15, 31.2, 31.18, 31.23, 31.18, 31.21, 31.17, 31.12, 31.18, 31.08, 30.95, 31.17, 31.18, 31.07, 31.2, 31.09, 31.27, 30.96, 31.06, 31.25, 31.0, 31.14, 31.07, 31.03, 31.07, 31.13, 30.99, 31.13, 31.15, 30.96, 31.2, 30.88, 30.99, 31.11, 31.14, 31.13, 31.17, 31.32, 31.12, 31.16, 31.16, 31.27, 31.27, 31.32, 31.28, 31.21, 31.31, 31.31, 31.17, 31.28, 31.21, 31.17, 31.17, 30.98, 31.24, 30.93, 31.02, 30.83, 30.91, 30.42, 30.65, 30.76, 30.25, 29.19, 30.38, 30.35, 29.07, 29.36, 30.35, 29.88, 27.64, 28.64, 29.22, 27.13, 27.18, 29.05, 28.48, 29.13, 29.67, 30.04, 29.8, 30.53, 29.9, 29.08, 30.25, 30.49, 29.8, 30.26, 31.04, 30.95, 30.47, 31.17, 31.17, 30.88, 30.54, 31.0, 30.98, 31.17, 31.03, 31.18, 31.39, 31.17, 31.16, 31.15, 31.09, 31.26, 31.28, 31.25, 31.3, 31.21, 31.19, 31.28, 31.3, 31.23, 31.11, 31.08, 31.29, 31.1, 31.34, 30.98, 30.94, 31.16, 31.08, 31.11, 31.12, 31.23, 31.15, 31.12, 31.21, 31.05, 30.89, 30.63, 31.0, 30.92, 30.28, 30.32, 29.0, 29.21, 30.34, 30.23, 28.4, 30.47, 30.5, 29.73, 29.38, 30.45, 30.16, 29.74, 29.71, 30.02, 29.71, 29.26, 29.36, 28.68, 28.74, 29.55, 28.92, 28.13, 28.62, 28.4, 28.02, 27.15, 28.29, 28.74, 28.03, 28.25, 27.67, 26.97, 27.47, 27.56, 26.62, 27.2, 26.89, 27.62, 26.92, 27.73, 27.25, 28.1, 27.79, 28.27, 27.79, 28.77, 27.63, 29.1, 28.55, 28.57, 29.41, 28.78, 29.23, 28.95, 28.38, 28.38, 28.08, 28.45, 28.33, 28.09, 27.95, 27.75, 27.29, 26.66, 27.81, 25.88, 27.07, 27.7, 28.09, 27.48, 28.12, 28.04, 28.38, 27.64, 28.23, 27.85, 27.23, 28.02, 27.18, 26.93, 27.43, 27.61, 26.72, 26.45, 27.57, 26.04, 24.87, 24.62, 23.53, 22.79, 21.44, 21.25, 22.47, 25.12, 22.68, 22.62, 24.03, 23.46, 24.05, 23.9, 21.94, 21.48, 20.98, 19.68, 17.56, 14.32, 11.93, 8.6, 7.66, 6.74, 6.49, 4.22, 1.47, 0.25, 1.13, 3.4, 5.11, 7.02, 7.86, 9.2, 11.25, 13.74, 15.6, 17.73, 19.45, 19.65, 20.6, 22.03, 23.32, 25.32, 25.58, 25.92, 26.83, 24.85], [31.08, 31.27, 31.34, 31.45, 31.24, 31.21, 31.25, 31.3, 31.2, 31.31, 31.19, 31.25, 31.1, 31.2, 31.26, 31.26, 31.34, 31.3, 31.16, 31.23, 31.23, 31.12, 31.18, 31.16, 31.3, 31.29, 31.21, 31.37, 31.32, 31.3, 31.35, 31.32, 31.27, 31.38, 31.33, 31.14, 31.19, 31.28, 31.12, 30.87, 31.11, 31.02, 30.98, 30.84, 31.02, 30.75, 30.19, 30.04, 27.81, 29.28, 30.45, 29.88, 29.04, 29.99, 30.48, 30.99, 30.66, 31.05, 30.95, 31.17, 31.04, 31.11, 31.13, 31.27, 31.34, 31.25, 31.29, 31.37, 31.3, 31.18, 31.35, 31.36, 31.27, 31.32, 31.36, 31.29, 31.27, 31.26, 31.27, 31.08, 31.23, 31.2, 31.2, 31.3, 31.37, 31.33, 31.33, 31.29, 31.36, 31.38, 31.41, 31.32, 31.48, 31.36, 31.23, 31.27, 31.32, 31.34, 31.23, 31.33, 31.31, 31.32, 31.4, 31.26, 31.2, 31.31, 31.25, 31.14, 30.72, 31.15, 30.94, 30.47, 30.45, 30.51, 29.86, 29.89, 27.96, 29.01, 28.92, 27.53, 29.94, 27.31, 28.98, 29.81, 30.42, 30.03, 30.8, 30.18, 30.95, 31.03, 30.66, 30.88, 31.26, 31.25, 31.32, 31.13, 31.36, 31.35, 31.33, 31.29, 31.44, 31.39, 31.4, 31.34, 31.45, 31.46, 31.39, 31.35, 31.31, 31.41, 31.27, 31.22, 31.24, 31.29, 31.24, 31.34, 31.13, 31.32, 31.03, 31.16, 31.24, 31.05, 31.2, 31.31, 31.24, 31.18, 31.33, 31.19, 31.22, 31.21, 31.13, 31.29, 31.15, 31.31, 31.29, 31.28, 31.36, 31.32, 31.38, 31.33, 31.4, 31.42, 31.44, 31.33, 31.45, 31.4, 31.35, 31.39, 31.44, 31.3, 31.36, 31.35, 31.28, 31.21, 31.1, 31.28, 30.98, 31.15, 31.05, 30.81, 30.27, 30.49, 30.82, 29.95, 28.95, 29.73, 30.53, 28.69, 28.6, 30.31, 29.43, 27.76, 28.17, 29.21, 27.34, 27.26, 28.86, 28.12, 28.86, 29.4, 29.41, 29.47, 30.07, 30.01, 29.17, 30.28, 30.52, 29.78, 30.19, 31.01, 30.87, 30.34, 31.11, 31.14, 30.86, 30.72, 31.13, 31.08, 31.36, 31.3, 31.27, 31.47, 31.3, 31.32, 31.16, 31.26, 31.45, 31.35, 31.21, 31.28, 31.31, 31.25, 31.3, 31.41, 31.34, 31.24, 31.29, 31.42, 31.25, 31.4, 31.06, 31.19, 31.29, 31.17, 31.29, 31.17, 31.25, 31.09, 31.16, 31.12, 30.89, 30.73, 30.66, 31.07, 30.72, 30.46, 30.07, 28.68, 29.03, 30.44, 30.43, 28.05, 30.11, 30.32, 29.57, 28.97, 30.1, 30.15, 29.77, 30.1, 29.6, 28.8, 29.27, 29.17, 28.54, 28.27, 29.05, 28.48, 27.93, 28.38, 28.32, 27.61, 27.1, 28.39, 27.76, 28.35, 27.84, 27.8, 27.43, 27.64, 27.39, 26.85, 27.53, 27.07, 27.51, 27.45, 27.94, 26.87, 27.68, 27.35, 27.79, 27.49, 28.56, 28.09, 28.9, 28.62, 28.17, 28.84, 28.74, 28.86, 28.65, 28.76, 28.52, 28.56, 28.56, 28.45, 28.23, 28.0, 27.77, 27.36, 27.24, 28.29, 27.18, 27.75, 27.83, 28.37, 27.29, 28.49, 28.31, 28.39, 28.13, 28.09, 26.84, 27.25, 28.32, 27.29, 27.81, 27.67, 27.67, 27.16, 26.51, 26.26, 26.75, 25.38, 25.26, 23.66, 23.45, 22.75, 21.47, 21.45, 24.25, 22.06, 23.57, 23.75, 24.07, 24.96, 25.51, 24.07, 23.08, 22.85, 21.44, 20.28, 17.43, 15.62, 11.98, 9.55, 7.88, 7.3, 6.44, 3.93, 2.4, 0.25, 1.22, 3.82, 4.37, 5.95, 7.89, 8.17, 11.89, 13.74, 15.32, 18.31, 18.78, 20.35, 20.7, 23.25, 24.32, 25.47, 26.16, 26.57, 25.89], [30.9, 31.08, 31.27, 31.29, 31.06, 31.06, 30.93, 31.19, 30.86, 30.96, 31.04, 31.07, 30.91, 30.84, 30.85, 30.86, 30.97, 31.13, 30.9, 31.04, 31.05, 30.84, 31.05, 31.04, 31.14, 30.99, 31.16, 31.19, 31.02, 31.07, 31.11, 31.23, 31.17, 31.06, 31.15, 31.02, 30.95, 31.15, 31.09, 30.86, 31.01, 30.99, 30.9, 30.8, 30.77, 30.75, 30.42, 30.3, 28.36, 29.51, 30.49, 29.71, 28.79, 30.29, 30.24, 30.72, 30.63, 30.79, 30.76, 31.14, 31.03, 30.93, 30.94, 31.16, 31.33, 31.1, 31.18, 31.18, 31.27, 31.11, 31.23, 31.28, 31.17, 31.08, 31.17, 31.05, 31.01, 31.18, 30.95, 30.74, 31.06, 30.92, 30.82, 31.05, 31.1, 31.03, 31.04, 30.96, 31.13, 31.19, 31.3, 31.17, 31.29, 31.15, 31.06, 31.08, 31.24, 31.26, 31.1, 31.16, 31.32, 31.25, 31.29, 31.24, 31.05, 31.31, 31.18, 31.12, 30.72, 31.0, 31.04, 30.24, 29.91, 30.73, 30.23, 30.06, 29.1, 29.46, 29.84, 28.08, 29.75, 29.07, 29.79, 29.77, 30.84, 29.89, 30.59, 30.25, 30.89, 30.82, 30.53, 30.87, 30.89, 30.95, 31.18, 30.83, 31.15, 31.18, 31.2, 31.05, 31.14, 31.12, 31.18, 31.11, 31.2, 31.03, 31.07, 31.06, 30.91, 31.04, 30.98, 30.8, 31.06, 31.04, 30.88, 31.04, 31.05, 31.06, 30.93, 31.0, 31.08, 31.0, 31.06, 30.98, 31.09, 30.91, 31.11, 31.01, 31.11, 31.14, 31.01, 31.12, 30.93, 30.95, 31.09, 31.01, 31.04, 30.97, 31.1, 31.01, 31.07, 30.97, 31.28, 31.18, 31.23, 31.08, 31.32, 31.27, 31.16, 31.11, 31.23, 31.2, 31.11, 31.14, 30.98, 31.27, 30.78, 30.96, 30.86, 30.67, 30.41, 30.42, 30.85, 30.03, 29.39, 30.21, 30.5, 28.87, 28.88, 30.29, 29.86, 28.05, 28.97, 29.3, 28.1, 27.87, 29.19, 28.55, 29.2, 29.84, 29.49, 29.95, 30.32, 29.93, 29.14, 30.28, 30.47, 29.63, 30.34, 31.09, 31.01, 30.41, 31.21, 31.18, 30.87, 30.6, 31.14, 31.04, 31.32, 31.25, 31.21, 31.42, 31.18, 31.17, 31.08, 31.11, 31.37, 31.24, 31.27, 31.19, 31.05, 31.01, 31.18, 31.26, 31.17, 31.15, 31.11, 31.37, 31.04, 31.34, 30.81, 31.06, 31.34, 31.18, 31.23, 31.22, 31.38, 31.16, 31.06, 31.28, 30.89, 30.87, 30.72, 30.76, 30.77, 30.41, 30.37, 29.18, 29.17, 30.45, 30.75, 28.39, 30.14, 30.63, 30.14, 29.1, 30.6, 30.51, 29.97, 30.39, 30.15, 29.78, 30.16, 29.73, 29.24, 28.89, 29.46, 28.62, 28.27, 29.06, 29.02, 27.88, 27.74, 28.62, 27.93, 27.57, 27.42, 27.73, 27.54, 27.01, 27.43, 26.47, 27.27, 26.53, 27.57, 27.1, 28.34, 27.6, 28.23, 27.85, 28.22, 27.9, 29.34, 28.68, 29.33, 28.89, 28.95, 29.32, 29.18, 29.19, 28.99, 29.15, 28.65, 28.99, 29.03, 28.81, 28.72, 28.44, 28.56, 27.99, 27.67, 28.0, 28.42, 27.7, 28.29, 28.4, 27.94, 29.2, 28.71, 28.83, 28.47, 28.01, 27.51, 27.19, 28.4, 27.28, 28.26, 28.08, 27.92, 26.68, 24.38, 26.2, 25.07, 25.27, 25.14, 23.71, 23.72, 20.54, 23.5, 22.6, 21.59, 22.51, 22.39, 25.22, 24.24, 25.06, 25.48, 23.42, 23.2, 22.64, 22.23, 20.54, 18.88, 17.77, 14.24, 11.79, 8.99, 8.48, 6.91, 6.38, 3.78, 1.53, 0.25, 1.15, 3.38, 4.9, 6.76, 7.14, 8.2, 11.28, 13.57, 15.72, 17.0, 18.18, 19.29, 21.55, 23.72, 24.82, 25.7, 26.27, 25.67], [31.02, 31.16, 31.32, 31.38, 31.22, 31.23, 31.15, 31.27, 30.88, 30.99, 31.0, 31.29, 30.92, 31.02, 31.09, 30.99, 31.24, 31.1, 31.05, 31.2, 31.2, 30.98, 31.12, 31.04, 31.18, 31.23, 31.1, 31.25, 31.22, 31.25, 31.36, 31.31, 31.15, 31.23, 31.25, 31.1, 30.99, 31.15, 31.17, 30.67, 30.96, 31.0, 30.81, 30.56, 30.95, 30.92, 30.09, 30.03, 27.95, 29.8, 30.22, 29.59, 28.67, 29.74, 30.13, 30.66, 30.54, 30.87, 30.74, 31.11, 30.94, 31.04, 30.94, 31.24, 31.3, 31.19, 31.25, 31.4, 31.31, 31.05, 31.41, 31.35, 31.25, 31.27, 31.36, 31.14, 31.2, 31.12, 31.18, 30.93, 31.03, 31.07, 31.04, 31.17, 31.13, 31.32, 31.33, 31.16, 31.31, 31.32, 31.39, 31.28, 31.47, 31.38, 31.24, 31.2, 31.29, 31.35, 31.32, 31.37, 31.31, 31.26, 31.43, 31.28, 30.99, 31.38, 31.15, 30.93, 30.73, 31.09, 30.88, 29.92, 30.34, 30.42, 30.42, 30.22, 29.72, 30.02, 29.88, 28.26, 30.01, 28.74, 28.85, 29.94, 30.57, 30.28, 30.71, 30.02, 30.91, 31.17, 30.51, 30.74, 31.2, 31.25, 31.15, 31.02, 31.3, 31.24, 31.31, 31.28, 31.47, 31.34, 31.36, 31.35, 31.34, 31.35, 31.29, 31.35, 31.19, 31.27, 31.15, 31.1, 31.15, 31.15, 30.86, 31.09, 30.97, 31.25, 30.99, 31.11, 31.21, 30.91, 31.21, 31.07, 31.04, 30.88, 31.18, 31.06, 30.92, 30.98, 30.9, 31.2, 31.03, 31.22, 31.08, 31.21, 31.18, 31.23, 31.36, 31.28, 31.29, 31.26, 31.35, 31.32, 31.4, 31.39, 31.23, 31.29, 31.36, 31.3, 31.31, 31.34, 31.23, 31.16, 31.0, 31.28, 30.71, 30.84, 30.98, 30.91, 30.29, 30.17, 30.77, 29.9, 29.12, 30.02, 30.37, 28.97, 28.84, 30.2, 30.03, 27.86, 28.6, 29.02, 26.58, 26.61, 28.94, 27.83, 28.72, 29.6, 28.99, 29.24, 30.1, 29.41, 28.8, 30.45, 30.51, 29.39, 30.49, 31.08, 30.96, 30.35, 31.16, 31.01, 30.86, 30.7, 31.09, 31.1, 31.31, 31.2, 31.15, 31.42, 31.35, 31.13, 31.01, 31.17, 31.33, 31.33, 31.29, 31.31, 31.2, 31.27, 31.19, 31.28, 31.32, 31.25, 31.22, 31.37, 31.2, 31.36, 30.82, 30.87, 31.32, 31.16, 31.07, 31.17, 31.28, 31.1, 30.95, 31.13, 31.02, 30.81, 30.31, 30.88, 30.8, 30.44, 29.82, 28.64, 28.85, 30.29, 30.16, 28.0, 29.92, 30.25, 29.33, 29.1, 30.34, 30.01, 29.67, 29.75, 29.51, 29.25, 29.81, 28.98, 28.3, 28.5, 28.63, 28.12, 27.23, 28.59, 28.27, 27.33, 26.64, 27.98, 28.05, 27.39, 26.85, 26.9, 27.06, 26.98, 26.01, 25.83, 27.27, 26.19, 27.12, 26.33, 27.44, 26.92, 27.88, 27.85, 28.09, 27.98, 28.89, 28.6, 29.31, 28.5, 28.85, 28.87, 28.88, 28.66, 28.95, 28.76, 27.99, 29.06, 28.26, 28.06, 27.51, 27.85, 27.31, 26.95, 27.15, 27.36, 26.86, 27.07, 27.24, 27.86, 26.75, 28.19, 28.13, 27.48, 27.56, 27.5, 27.05, 26.6, 27.55, 26.5, 27.0, 26.75, 27.2, 26.46, 24.68, 25.94, 24.64, 24.9, 25.05, 23.29, 23.12, 22.24, 22.19, 21.03, 20.13, 21.89, 22.59, 23.53, 22.71, 24.02, 24.55, 22.94, 23.33, 23.12, 22.49, 21.57, 20.66, 19.77, 17.68, 15.25, 12.65, 10.46, 7.44, 6.68, 5.56, 3.22, 1.49, 0.25, 1.11, 3.61, 4.64, 6.12, 7.48, 8.25, 11.27, 13.4, 14.46, 15.58, 19.73, 19.14, 21.6, 24.18, 24.8, 25.51, 25.17], [30.97, 31.21, 31.32, 31.39, 31.19, 31.13, 31.24, 31.32, 31.07, 31.19, 31.1, 31.18, 31.05, 31.11, 31.06, 31.12, 31.22, 31.12, 31.1, 31.18, 31.17, 30.97, 31.15, 31.14, 31.25, 31.13, 31.22, 31.29, 31.24, 31.21, 31.28, 31.17, 31.09, 31.31, 31.24, 31.04, 31.05, 31.19, 31.14, 30.72, 31.03, 30.91, 30.75, 30.51, 30.82, 30.56, 30.32, 30.2, 27.62, 29.88, 30.41, 29.13, 28.86, 29.65, 30.37, 30.6, 30.19, 30.64, 30.84, 30.92, 31.06, 31.03, 30.92, 31.21, 31.33, 31.22, 31.26, 31.25, 31.3, 31.17, 31.39, 31.37, 31.26, 31.29, 31.36, 31.21, 31.15, 31.16, 31.17, 31.04, 31.03, 31.06, 30.99, 31.11, 31.12, 31.19, 31.28, 31.2, 31.26, 31.24, 31.36, 31.18, 31.36, 31.26, 31.25, 31.15, 31.21, 31.29, 31.25, 31.27, 31.26, 31.21, 31.23, 31.14, 30.94, 31.17, 31.11, 30.9, 30.56, 30.97, 30.65, 29.74, 29.62, 30.4, 30.1, 29.84, 28.89, 29.74, 29.97, 27.58, 30.09, 28.79, 28.76, 28.98, 30.32, 29.34, 30.5, 29.63, 30.5, 30.65, 30.37, 30.41, 30.93, 30.96, 31.03, 31.0, 31.16, 31.14, 31.11, 31.07, 31.26, 31.14, 31.28, 31.24, 31.2, 31.27, 31.18, 31.25, 30.98, 31.13, 31.0, 31.07, 31.16, 31.22, 31.05, 31.19, 31.1, 31.22, 31.14, 31.15, 31.21, 31.02, 31.14, 31.13, 30.95, 30.98, 31.27, 31.1, 31.15, 31.1, 30.98, 31.31, 31.09, 31.15, 31.21, 31.18, 31.13, 31.16, 31.16, 31.26, 31.16, 31.14, 31.26, 31.27, 31.3, 31.21, 31.23, 31.23, 31.18, 30.95, 31.16, 31.13, 30.98, 31.03, 31.0, 31.03, 30.5, 30.57, 30.69, 30.6, 30.12, 29.7, 30.78, 30.09, 28.45, 29.54, 30.57, 28.26, 27.94, 30.01, 29.77, 27.27, 27.75, 28.62, 27.06, 26.95, 28.56, 27.48, 29.0, 29.26, 28.82, 29.46, 30.05, 29.61, 29.3, 30.37, 30.51, 29.01, 30.24, 30.93, 30.83, 29.85, 31.06, 31.16, 30.66, 30.4, 31.15, 30.75, 31.24, 31.18, 31.27, 31.42, 31.29, 31.17, 31.14, 31.18, 31.23, 31.23, 31.22, 31.01, 31.21, 31.06, 31.06, 31.27, 31.31, 31.27, 31.28, 31.35, 31.27, 31.36, 30.93, 31.08, 31.29, 31.05, 31.22, 31.23, 31.27, 31.17, 30.94, 31.26, 30.9, 30.84, 30.51, 30.97, 30.5, 30.36, 30.08, 28.98, 28.77, 30.22, 30.32, 28.1, 29.87, 30.24, 29.85, 28.61, 30.23, 30.25, 29.66, 30.23, 29.5, 29.35, 29.21, 29.0, 28.57, 28.46, 28.41, 28.18, 27.03, 28.13, 28.38, 27.28, 27.25, 28.18, 27.97, 26.83, 26.34, 27.07, 26.28, 26.55, 26.06, 25.3, 26.23, 25.86, 26.49, 26.44, 28.37, 27.72, 28.18, 27.63, 28.32, 28.46, 28.92, 29.04, 29.03, 28.63, 29.12, 29.13, 29.09, 28.8, 29.23, 29.08, 28.26, 28.71, 28.38, 27.21, 26.09, 26.58, 25.39, 25.65, 26.51, 27.97, 27.79, 27.39, 27.16, 27.95, 27.74, 28.15, 27.91, 27.82, 27.85, 27.58, 26.59, 26.95, 27.53, 27.02, 27.42, 27.04, 27.1, 25.57, 25.17, 23.32, 26.05, 25.41, 25.29, 23.86, 21.37, 21.31, 19.25, 20.94, 19.44, 22.62, 23.88, 25.41, 24.46, 24.14, 25.19, 24.14, 24.12, 23.81, 23.59, 22.76, 21.4, 21.85, 19.14, 17.57, 14.61, 13.38, 9.16, 7.35, 6.02, 5.72, 2.98, 1.51, 0.25, 1.14, 3.21, 4.65, 6.14, 6.36, 8.53, 11.88, 14.34, 16.11, 18.37, 19.38, 19.72, 22.58, 23.45, 24.55, 24.1], [31.04, 31.29, 31.31, 31.39, 31.29, 31.33, 31.14, 31.31, 31.22, 31.28, 31.14, 31.25, 31.05, 31.1, 31.08, 30.98, 31.24, 31.12, 31.15, 31.05, 31.16, 31.12, 31.14, 31.06, 31.2, 31.19, 31.14, 31.22, 31.16, 31.17, 31.32, 31.31, 31.16, 31.13, 31.18, 31.11, 30.99, 31.03, 31.07, 30.58, 30.48, 30.81, 30.74, 30.27, 30.51, 30.89, 30.42, 30.13, 27.77, 29.53, 30.49, 29.32, 28.78, 29.75, 29.46, 30.58, 30.46, 30.43, 30.69, 30.78, 30.92, 30.85, 30.84, 31.16, 31.25, 31.02, 31.29, 31.3, 31.29, 31.25, 31.32, 31.38, 31.3, 31.28, 31.38, 31.26, 31.11, 30.97, 30.98, 30.95, 31.07, 31.07, 30.92, 31.17, 31.07, 31.25, 31.25, 31.18, 31.26, 31.29, 31.36, 31.33, 31.35, 31.35, 31.31, 31.19, 31.34, 31.36, 31.33, 31.35, 31.24, 31.26, 31.3, 31.2, 30.7, 31.19, 31.15, 30.87, 30.63, 31.0, 30.79, 29.9, 29.94, 30.28, 30.41, 29.7, 29.4, 29.94, 30.35, 27.77, 30.15, 29.0, 28.88, 29.35, 30.6, 30.3, 30.87, 29.71, 30.45, 31.22, 30.73, 30.59, 31.0, 31.03, 30.89, 30.61, 31.05, 31.14, 31.18, 31.21, 31.34, 31.14, 31.25, 31.35, 31.26, 31.31, 31.3, 31.33, 31.07, 31.26, 31.25, 31.1, 31.18, 31.29, 31.16, 31.12, 31.03, 31.21, 31.13, 31.18, 31.15, 31.0, 31.17, 30.98, 30.86, 30.81, 31.19, 31.07, 31.17, 31.13, 31.11, 31.35, 31.04, 31.21, 31.13, 31.26, 31.26, 31.33, 31.3, 31.31, 31.38, 31.23, 31.36, 31.35, 31.36, 31.35, 31.2, 31.34, 31.25, 31.16, 31.29, 31.42, 31.32, 31.07, 31.04, 31.1, 30.96, 30.67, 31.1, 30.73, 30.54, 29.51, 30.54, 30.16, 28.9, 29.41, 30.52, 29.59, 27.26, 29.86, 29.76, 28.36, 28.71, 28.33, 26.61, 27.25, 28.97, 28.01, 28.87, 29.42, 29.06, 29.5, 30.03, 29.8, 29.1, 30.5, 30.59, 29.09, 30.02, 31.01, 30.83, 29.94, 31.02, 31.18, 30.52, 30.67, 31.04, 30.71, 31.35, 30.95, 31.18, 31.43, 31.39, 31.17, 31.27, 31.25, 31.25, 31.39, 31.38, 31.3, 31.37, 31.33, 31.25, 31.29, 31.39, 31.36, 31.32, 31.4, 31.35, 31.34, 30.97, 31.04, 31.31, 31.1, 31.03, 31.14, 31.18, 31.11, 30.78, 31.05, 30.9, 30.79, 29.81, 30.46, 30.59, 30.32, 29.49, 28.69, 28.61, 30.07, 30.05, 27.94, 29.73, 30.09, 29.78, 28.36, 30.32, 30.19, 29.28, 29.31, 29.41, 29.23, 29.77, 28.96, 28.76, 28.59, 28.63, 27.61, 28.19, 28.29, 27.75, 27.8, 27.09, 27.69, 27.94, 27.57, 26.49, 26.62, 26.82, 26.68, 25.95, 25.84, 26.92, 26.39, 26.77, 26.98, 27.47, 27.48, 28.57, 28.38, 28.52, 28.72, 29.08, 28.92, 29.23, 28.62, 29.07, 28.91, 29.13, 28.84, 29.05, 28.88, 28.08, 28.7, 28.23, 27.61, 27.46, 28.31, 27.73, 26.59, 27.28, 27.91, 27.38, 27.19, 27.28, 28.29, 27.35, 28.32, 28.25, 28.47, 28.12, 28.1, 27.32, 27.09, 27.43, 27.0, 27.46, 27.08, 27.08, 26.41, 25.07, 24.86, 25.16, 24.93, 25.71, 25.19, 22.78, 21.05, 20.4, 19.45, 23.22, 22.4, 23.47, 24.63, 23.96, 23.77, 25.67, 24.08, 24.97, 24.67, 24.89, 23.44, 22.96, 22.55, 20.71, 19.63, 17.24, 14.55, 11.67, 8.43, 5.86, 5.6, 4.98, 2.47, 1.35, 0.25, 1.09, 3.43, 4.61, 5.63, 6.74, 8.12, 11.73, 14.05, 17.1, 17.35, 19.69, 22.56, 24.04, 24.28, 24.6], [31.14, 31.21, 31.31, 31.38, 31.24, 31.22, 30.94, 31.34, 31.1, 31.1, 31.15, 31.14, 30.96, 31.09, 31.06, 31.03, 31.24, 31.08, 31.25, 31.24, 31.26, 31.07, 31.18, 31.13, 31.31, 31.05, 31.09, 31.33, 31.01, 31.02, 31.29, 31.29, 31.13, 31.16, 31.27, 31.16, 31.07, 31.23, 31.09, 30.76, 30.8, 30.87, 30.65, 30.52, 30.57, 30.43, 29.85, 29.61, 27.32, 29.77, 30.13, 28.9, 28.75, 30.07, 30.17, 30.54, 30.06, 30.71, 30.83, 30.88, 30.83, 30.91, 30.88, 31.19, 31.27, 31.21, 31.2, 31.28, 31.31, 31.22, 31.37, 31.33, 31.14, 31.17, 31.32, 31.32, 31.14, 31.1, 31.16, 31.07, 31.05, 31.11, 30.99, 31.17, 31.11, 31.21, 31.22, 31.11, 31.22, 31.24, 31.34, 31.28, 31.26, 31.25, 31.23, 31.14, 31.18, 31.3, 31.16, 31.2, 31.21, 31.17, 31.29, 31.08, 30.55, 31.19, 30.86, 30.72, 30.33, 30.86, 30.56, 29.92, 29.39, 30.39, 29.79, 29.82, 28.91, 29.64, 28.78, 28.0, 29.88, 28.64, 28.99, 29.72, 29.81, 29.44, 29.82, 29.65, 30.52, 30.68, 29.92, 30.38, 30.79, 30.73, 30.81, 30.69, 30.92, 30.85, 31.07, 31.06, 31.21, 30.93, 31.21, 31.27, 31.2, 31.24, 31.23, 31.3, 31.09, 31.21, 31.21, 31.03, 31.22, 31.1, 31.06, 31.22, 31.08, 31.06, 31.1, 31.17, 31.22, 30.91, 31.31, 30.98, 30.95, 30.9, 31.28, 31.0, 31.31, 31.3, 31.13, 31.17, 30.75, 31.04, 31.11, 31.22, 31.21, 31.15, 31.19, 31.12, 31.23, 31.14, 31.22, 31.22, 31.25, 31.25, 31.13, 31.21, 31.18, 31.0, 31.0, 31.2, 31.11, 30.81, 30.77, 30.97, 30.63, 30.37, 30.84, 30.55, 30.06, 29.77, 30.62, 29.74, 28.43, 29.78, 30.15, 27.73, 27.74, 29.38, 29.02, 26.55, 27.49, 28.32, 26.98, 27.36, 28.16, 27.84, 28.92, 28.97, 28.63, 29.4, 29.79, 29.6, 29.09, 30.18, 30.13, 29.01, 29.87, 30.93, 30.78, 30.07, 31.14, 31.16, 30.69, 30.57, 30.98, 30.87, 31.27, 31.06, 31.19, 31.4, 31.24, 31.03, 31.14, 31.17, 31.1, 31.27, 31.17, 31.06, 31.14, 31.11, 31.23, 31.21, 31.35, 31.18, 31.24, 31.25, 31.08, 31.3, 30.84, 31.03, 31.22, 31.08, 31.09, 31.13, 31.33, 31.19, 30.86, 31.23, 30.92, 30.79, 30.28, 30.63, 30.44, 30.4, 29.75, 28.65, 28.51, 30.24, 30.75, 28.26, 29.33, 29.72, 29.7, 28.41, 30.13, 29.99, 28.89, 29.47, 29.81, 29.54, 29.72, 28.92, 28.55, 28.76, 28.64, 27.5, 27.83, 29.12, 27.69, 26.91, 27.45, 27.33, 27.52, 27.36, 26.94, 26.39, 26.2, 26.53, 26.11, 24.89, 26.02, 26.28, 26.16, 26.58, 28.17, 27.45, 28.14, 27.85, 28.46, 28.63, 29.17, 29.03, 29.11, 28.45, 29.05, 29.06, 29.18, 28.92, 29.09, 29.19, 28.36, 27.71, 28.18, 27.92, 28.06, 28.43, 28.41, 28.37, 28.6, 29.15, 28.64, 28.03, 27.79, 28.19, 27.44, 28.35, 28.65, 27.8, 28.41, 27.47, 27.13, 26.78, 27.51, 27.34, 26.91, 27.67, 27.35, 26.21, 25.89, 27.08, 25.91, 25.68, 24.15, 24.1, 22.91, 20.5, 20.33, 22.67, 23.6, 23.27, 22.84, 24.13, 24.05, 24.94, 25.79, 24.4, 24.44, 24.48, 25.39, 23.86, 22.89, 23.77, 20.76, 20.02, 18.19, 16.95, 13.9, 11.17, 7.52, 6.74, 5.36, 5.28, 2.82, 1.51, 0.25, 1.08, 3.73, 4.98, 5.94, 7.05, 9.13, 11.59, 15.14, 16.38, 18.78, 19.9, 21.21, 22.22, 21.94], [30.89, 31.02, 31.2, 31.28, 31.12, 31.1, 31.04, 31.23, 31.11, 30.97, 31.15, 31.24, 31.03, 30.92, 30.9, 31.03, 31.1, 31.13, 31.23, 31.2, 31.06, 30.97, 31.13, 30.8, 31.09, 30.95, 31.04, 31.07, 30.9, 30.92, 31.19, 31.24, 31.04, 31.24, 31.17, 31.03, 30.95, 31.15, 30.98, 30.57, 30.71, 30.91, 30.64, 30.08, 30.68, 30.73, 29.97, 30.23, 27.55, 29.7, 30.22, 29.42, 28.65, 29.85, 29.98, 30.63, 30.13, 30.86, 30.79, 30.96, 30.83, 30.99, 30.89, 31.19, 31.25, 31.12, 31.17, 31.32, 31.3, 31.05, 31.35, 31.21, 31.18, 31.2, 31.24, 31.26, 31.09, 31.0, 31.02, 31.02, 31.06, 31.01, 31.14, 31.2, 31.08, 31.08, 31.12, 31.11, 31.2, 31.26, 31.3, 31.34, 31.21, 31.22, 31.17, 31.13, 31.22, 31.31, 31.16, 31.27, 31.16, 31.22, 31.31, 31.08, 30.6, 31.24, 30.95, 30.72, 30.61, 30.79, 30.76, 29.79, 29.74, 30.41, 30.14, 29.44, 28.91, 29.87, 29.7, 28.12, 29.63, 28.34, 29.18, 29.99, 29.82, 29.99, 30.34, 29.71, 30.48, 30.7, 30.01, 30.3, 30.87, 30.86, 30.55, 30.4, 30.86, 30.83, 30.96, 30.96, 31.16, 30.96, 31.2, 31.25, 31.12, 31.1, 31.17, 31.23, 30.92, 31.0, 31.13, 31.06, 31.32, 31.15, 31.06, 31.27, 31.09, 30.97, 31.04, 31.22, 31.17, 30.89, 31.22, 30.88, 30.94, 31.02, 31.2, 31.05, 31.24, 31.34, 30.97, 31.05, 30.79, 30.89, 31.13, 31.24, 31.22, 31.17, 31.12, 31.19, 31.26, 30.95, 31.2, 31.16, 31.26, 31.12, 31.16, 31.18, 31.23, 31.02, 31.02, 31.21, 31.15, 30.95, 30.88, 30.88, 30.74, 30.39, 30.86, 30.71, 30.19, 29.9, 30.55, 30.21, 28.7, 29.67, 30.27, 28.9, 28.42, 29.31, 29.98, 27.43, 27.55, 29.23, 28.35, 28.56, 29.16, 29.33, 29.01, 29.64, 28.79, 29.65, 30.12, 29.51, 29.1, 29.85, 29.97, 29.36, 30.16, 31.04, 30.87, 30.12, 31.06, 31.13, 30.72, 30.41, 30.84, 30.91, 31.22, 31.1, 31.11, 31.39, 31.19, 30.98, 31.11, 31.17, 31.16, 31.28, 31.2, 31.08, 31.25, 31.21, 31.17, 31.26, 31.35, 31.19, 31.23, 31.27, 31.19, 31.3, 30.76, 30.91, 31.33, 31.02, 30.95, 31.1, 31.28, 31.2, 30.68, 31.21, 30.82, 30.76, 30.28, 30.75, 30.46, 30.36, 29.34, 28.59, 28.12, 29.96, 30.29, 27.74, 29.66, 29.96, 29.77, 28.96, 30.31, 30.03, 28.71, 29.39, 30.1, 29.68, 29.78, 29.59, 28.83, 29.48, 29.06, 28.67, 28.75, 29.07, 27.34, 27.57, 27.89, 28.01, 27.51, 27.45, 27.1, 27.34, 26.55, 27.2, 26.93, 26.15, 26.51, 25.9, 27.07, 27.08, 28.25, 27.62, 28.21, 28.14, 28.41, 28.61, 28.74, 29.05, 29.42, 28.44, 29.29, 29.16, 29.33, 28.89, 29.27, 29.24, 28.31, 27.83, 28.44, 27.58, 28.27, 28.22, 28.39, 28.03, 28.38, 28.88, 28.24, 27.97, 28.12, 28.64, 28.27, 28.44, 28.67, 28.26, 28.69, 27.44, 27.98, 27.19, 27.57, 27.75, 27.4, 27.69, 27.37, 26.35, 25.69, 26.21, 25.34, 25.19, 24.56, 24.8, 23.7, 21.24, 22.2, 22.82, 24.53, 24.92, 23.31, 25.15, 25.12, 26.37, 26.45, 25.53, 25.33, 25.17, 25.14, 24.77, 24.14, 24.64, 22.74, 21.69, 20.4, 18.71, 16.48, 14.29, 10.48, 8.26, 6.17, 6.06, 5.34, 2.76, 1.61, 0.25, 1.15, 3.62, 5.13, 6.02, 7.66, 8.72, 12.52, 14.7, 17.53, 18.86, 19.54, 20.93, 20.63], [30.95, 31.16, 31.25, 31.25, 31.08, 31.03, 30.99, 31.1, 30.93, 31.09, 31.04, 31.01, 31.02, 30.65, 31.0, 30.96, 30.97, 30.66, 30.98, 30.92, 30.8, 30.84, 31.04, 30.75, 30.84, 31.08, 30.83, 30.99, 31.07, 30.88, 31.07, 31.14, 30.93, 31.1, 31.03, 30.91, 30.82, 31.06, 30.95, 30.34, 30.78, 30.9, 30.55, 30.4, 30.66, 30.59, 30.21, 29.72, 28.46, 29.28, 29.94, 29.35, 28.29, 28.84, 29.83, 30.62, 30.04, 30.11, 30.59, 30.81, 30.62, 30.76, 30.88, 30.97, 31.09, 31.04, 31.1, 31.13, 31.04, 31.12, 31.24, 31.12, 31.0, 30.96, 31.09, 30.91, 31.11, 30.78, 30.65, 30.52, 30.81, 30.59, 30.88, 30.86, 30.79, 31.01, 30.92, 30.84, 30.92, 31.1, 31.07, 31.08, 31.13, 31.21, 31.07, 30.96, 31.0, 31.16, 30.99, 31.07, 30.9, 31.22, 31.11, 30.95, 30.47, 31.13, 30.89, 30.59, 30.37, 30.81, 30.32, 29.62, 30.07, 29.73, 29.51, 29.4, 28.42, 28.57, 28.87, 26.64, 28.67, 28.48, 27.69, 29.39, 28.73, 30.21, 30.08, 28.77, 30.23, 30.59, 30.11, 30.13, 30.87, 30.61, 30.44, 30.68, 30.81, 30.72, 30.9, 30.97, 31.04, 30.87, 31.12, 31.08, 31.02, 31.03, 31.07, 31.19, 30.85, 30.81, 31.0, 30.92, 30.98, 31.18, 30.9, 31.08, 30.75, 30.61, 31.11, 30.98, 30.87, 31.05, 31.0, 30.83, 30.98, 30.82, 31.07, 30.94, 31.08, 31.13, 30.78, 31.13, 30.73, 30.76, 31.0, 30.97, 30.91, 30.87, 30.95, 31.07, 31.14, 30.94, 31.05, 30.98, 31.0, 31.13, 30.97, 31.07, 31.15, 30.94, 30.86, 31.19, 31.09, 30.51, 30.86, 30.99, 30.77, 30.51, 30.88, 30.75, 29.56, 29.53, 30.43, 29.66, 27.59, 29.38, 30.05, 28.29, 27.78, 29.56, 29.24, 26.78, 28.18, 28.06, 26.44, 26.78, 28.04, 27.96, 28.5, 28.57, 28.71, 29.42, 29.65, 29.69, 28.45, 30.26, 30.29, 28.93, 30.1, 30.91, 30.78, 29.99, 30.94, 31.1, 30.61, 30.04, 30.94, 30.88, 31.11, 30.93, 31.04, 31.23, 30.92, 30.87, 30.88, 30.87, 30.84, 30.87, 30.88, 30.95, 31.05, 30.82, 30.82, 31.04, 31.15, 31.04, 31.07, 31.19, 31.02, 31.18, 30.93, 30.62, 31.25, 30.81, 30.94, 30.89, 31.16, 31.06, 30.59, 31.08, 30.76, 30.74, 29.89, 30.62, 30.31, 30.2, 29.84, 28.9, 28.25, 29.88, 30.01, 28.08, 29.39, 29.25, 29.23, 28.05, 29.8, 30.24, 28.92, 29.3, 28.9, 28.9, 28.27, 28.62, 27.85, 27.96, 28.05, 27.9, 26.91, 27.67, 27.85, 26.92, 26.43, 26.55, 27.18, 26.77, 26.93, 26.63, 26.65, 27.06, 26.59, 26.33, 26.94, 25.98, 26.7, 27.24, 27.86, 27.47, 27.49, 27.4, 27.33, 27.22, 27.81, 28.04, 28.73, 27.6, 28.15, 28.58, 27.96, 28.21, 27.95, 27.76, 26.98, 26.72, 26.45, 27.57, 27.35, 27.73, 28.17, 27.19, 27.9, 27.29, 26.58, 26.5, 26.02, 26.99, 26.39, 27.9, 27.29, 27.18, 26.65, 26.96, 26.37, 26.41, 27.04, 26.42, 26.55, 27.21, 27.09, 26.14, 25.86, 27.19, 26.19, 25.52, 24.82, 24.8, 22.28, 22.47, 22.32, 22.03, 22.72, 21.9, 23.33, 25.47, 24.95, 26.14, 26.36, 25.08, 25.18, 25.09, 25.55, 25.23, 24.5, 24.59, 23.27, 22.36, 21.3, 19.74, 18.28, 15.69, 12.81, 10.76, 7.75, 6.47, 6.21, 5.27, 3.82, 1.47, 0.25, 1.21, 4.65, 5.76, 7.48, 8.82, 10.34, 11.82, 14.55, 16.68, 17.87, 18.59, 18.94], [31.14, 31.34, 31.27, 31.32, 31.32, 31.13, 31.03, 31.36, 31.09, 31.04, 31.23, 31.22, 31.27, 31.04, 31.24, 31.24, 31.26, 31.14, 31.25, 31.22, 31.1, 31.21, 31.19, 30.94, 31.22, 31.14, 31.09, 31.25, 31.06, 31.15, 31.26, 31.19, 31.14, 31.23, 31.25, 30.96, 30.91, 31.16, 31.07, 30.52, 30.71, 30.87, 30.77, 30.34, 30.74, 30.35, 30.21, 29.78, 28.1, 29.61, 30.22, 29.29, 29.12, 28.8, 29.83, 30.65, 30.14, 30.44, 30.99, 30.99, 30.78, 30.99, 30.92, 31.13, 31.21, 31.15, 31.17, 31.21, 31.32, 31.16, 31.39, 31.33, 31.28, 31.29, 31.35, 31.26, 31.24, 31.02, 31.22, 31.04, 31.2, 31.13, 31.22, 31.3, 31.31, 31.27, 31.35, 31.39, 31.39, 31.28, 31.34, 31.32, 31.29, 31.18, 31.41, 31.32, 31.23, 31.22, 31.26, 31.23, 31.04, 31.28, 31.31, 30.95, 30.68, 31.05, 30.95, 30.39, 30.66, 30.77, 30.49, 29.01, 29.83, 29.97, 29.35, 28.14, 28.21, 28.61, 28.43, 26.24, 27.96, 26.92, 27.89, 28.54, 29.07, 29.48, 30.05, 29.19, 30.11, 30.6, 30.17, 30.28, 30.82, 30.67, 30.6, 30.42, 30.97, 30.76, 30.83, 31.13, 31.24, 30.98, 31.19, 31.3, 31.15, 31.15, 31.26, 31.32, 30.98, 31.23, 31.31, 31.18, 31.37, 31.32, 31.16, 31.32, 31.26, 31.22, 31.31, 31.04, 31.2, 31.16, 30.99, 31.12, 31.24, 31.12, 31.32, 31.2, 31.33, 31.31, 31.17, 31.32, 31.13, 31.16, 31.36, 31.32, 31.34, 31.22, 31.22, 31.33, 31.26, 31.1, 31.18, 31.27, 31.32, 31.24, 31.2, 31.25, 31.23, 30.99, 30.87, 31.22, 31.2, 30.78, 30.84, 31.14, 30.72, 30.06, 30.95, 30.68, 29.67, 28.98, 30.64, 29.72, 27.93, 29.39, 30.39, 28.08, 26.7, 29.32, 29.28, 26.72, 27.59, 28.09, 26.72, 26.47, 27.84, 27.51, 27.8, 28.83, 29.22, 29.43, 29.64, 29.9, 29.27, 30.38, 30.44, 29.08, 30.32, 31.01, 30.67, 30.1, 31.08, 31.11, 30.79, 30.31, 30.95, 30.8, 31.24, 31.16, 31.09, 31.33, 31.25, 31.05, 31.02, 31.2, 31.18, 31.31, 31.21, 31.0, 31.3, 31.16, 31.01, 31.21, 31.42, 31.2, 31.22, 31.35, 31.23, 31.32, 30.83, 31.01, 31.19, 31.13, 31.09, 30.87, 31.23, 31.07, 30.78, 31.17, 30.81, 30.84, 30.24, 30.78, 30.44, 30.4, 29.87, 29.2, 28.17, 30.19, 30.3, 27.96, 29.47, 30.11, 29.48, 27.98, 29.63, 29.79, 29.6, 30.02, 29.24, 29.2, 28.67, 28.83, 28.73, 28.39, 28.64, 27.93, 28.13, 27.95, 27.47, 27.03, 27.37, 27.28, 27.7, 27.23, 26.39, 26.77, 26.01, 26.68, 26.48, 25.42, 26.53, 26.82, 27.53, 26.86, 27.88, 28.1, 28.15, 28.22, 28.46, 28.51, 29.04, 28.66, 28.92, 28.02, 28.55, 28.87, 28.56, 28.59, 28.3, 28.12, 28.62, 28.36, 28.69, 28.05, 28.33, 28.1, 28.38, 27.8, 27.86, 28.52, 28.2, 28.22, 26.93, 28.16, 27.34, 28.17, 28.5, 28.12, 28.46, 28.29, 28.08, 27.24, 27.94, 27.59, 27.66, 27.49, 27.33, 26.33, 26.29, 27.06, 26.29, 25.04, 23.63, 24.82, 24.79, 23.4, 23.44, 23.64, 23.1, 23.37, 25.04, 25.29, 26.33, 26.7, 27.39, 25.99, 25.81, 26.44, 25.8, 26.03, 25.41, 25.24, 24.2, 24.31, 22.96, 22.01, 21.26, 19.05, 16.38, 13.71, 11.07, 7.52, 6.38, 6.13, 5.48, 3.25, 1.68, 0.25, 1.23, 3.09, 5.15, 7.16, 7.95, 10.21, 12.96, 15.43, 16.46, 17.77, 17.46], [31.02, 31.12, 31.23, 31.24, 31.1, 31.14, 30.95, 31.22, 30.99, 31.02, 31.02, 31.11, 30.88, 30.81, 31.03, 30.98, 31.09, 30.96, 31.02, 30.99, 30.91, 31.06, 30.94, 30.71, 31.04, 31.03, 30.96, 31.08, 31.1, 31.11, 31.13, 31.03, 31.06, 31.01, 30.92, 30.92, 30.78, 30.94, 30.83, 30.57, 30.68, 30.55, 30.72, 30.32, 30.53, 30.47, 30.07, 28.97, 27.6, 29.19, 29.44, 28.69, 28.23, 27.57, 29.59, 30.57, 28.72, 29.97, 30.68, 30.83, 30.57, 30.83, 30.91, 30.93, 31.08, 31.05, 31.05, 30.96, 31.19, 31.03, 31.09, 31.16, 31.12, 30.93, 31.07, 31.13, 31.06, 30.86, 30.94, 30.88, 31.13, 31.04, 31.15, 31.13, 31.05, 31.04, 31.12, 31.17, 31.12, 31.1, 31.25, 31.13, 31.13, 31.03, 31.0, 31.05, 31.01, 31.19, 31.01, 31.06, 30.96, 31.15, 31.21, 30.73, 30.53, 31.11, 30.85, 30.2, 30.39, 30.7, 30.19, 29.22, 29.4, 29.88, 28.49, 28.25, 28.4, 28.8, 28.24, 27.02, 28.13, 26.84, 25.33, 28.27, 27.73, 29.48, 29.83, 28.33, 29.68, 30.29, 29.58, 30.12, 30.67, 30.61, 30.41, 30.48, 30.71, 30.56, 30.7, 30.89, 30.99, 30.87, 30.99, 31.12, 30.98, 31.18, 31.09, 31.13, 30.97, 31.1, 31.2, 31.0, 31.26, 31.09, 31.01, 31.16, 31.01, 31.0, 31.11, 30.95, 31.01, 31.06, 30.92, 30.97, 31.11, 31.05, 31.22, 31.16, 31.12, 31.27, 30.92, 31.28, 30.97, 30.94, 31.18, 31.15, 31.2, 31.08, 31.12, 31.13, 31.14, 31.09, 31.2, 31.13, 31.17, 31.18, 31.04, 31.15, 31.21, 30.91, 30.83, 31.07, 31.04, 30.5, 30.62, 31.02, 30.81, 30.22, 30.88, 30.74, 29.27, 28.94, 30.57, 29.78, 27.37, 29.48, 30.29, 28.51, 27.13, 29.5, 29.34, 26.43, 28.12, 28.13, 27.71, 26.53, 27.73, 27.51, 27.71, 28.32, 28.53, 29.54, 30.0, 29.28, 28.6, 30.51, 30.32, 28.7, 30.42, 30.91, 30.52, 29.36, 31.12, 31.13, 30.53, 30.27, 30.67, 30.91, 31.11, 31.12, 31.0, 31.32, 31.03, 30.92, 31.0, 30.91, 31.12, 31.23, 31.16, 31.12, 31.13, 31.0, 31.19, 31.22, 31.25, 31.02, 31.12, 31.28, 31.02, 31.21, 30.9, 30.53, 31.18, 31.05, 31.08, 30.88, 31.08, 31.09, 30.65, 31.0, 30.81, 30.65, 30.03, 30.7, 30.35, 30.02, 29.15, 28.63, 28.14, 29.87, 29.69, 27.15, 29.01, 30.02, 28.98, 28.02, 29.89, 29.53, 29.44, 29.87, 28.84, 29.06, 28.51, 27.71, 27.49, 27.7, 28.6, 27.76, 28.07, 28.01, 26.63, 27.49, 25.93, 26.89, 25.73, 26.79, 26.8, 26.34, 25.09, 26.86, 26.48, 25.03, 26.79, 26.53, 27.31, 27.05, 27.76, 27.37, 27.96, 28.16, 28.39, 28.1, 28.57, 28.44, 28.73, 27.98, 28.66, 28.54, 28.54, 28.27, 28.47, 28.56, 28.09, 28.0, 27.93, 28.39, 27.94, 28.26, 28.27, 27.91, 27.51, 28.14, 27.02, 27.8, 27.43, 28.33, 27.32, 28.41, 28.23, 28.2, 28.04, 27.3, 27.47, 26.85, 27.51, 27.21, 27.37, 27.05, 27.09, 25.81, 26.82, 26.31, 25.31, 25.0, 23.94, 24.2, 25.48, 24.26, 23.24, 23.83, 23.99, 23.71, 24.44, 25.74, 25.58, 26.27, 26.29, 24.53, 24.97, 24.82, 24.88, 24.73, 23.84, 24.97, 23.39, 23.02, 23.14, 20.89, 21.56, 18.84, 17.32, 14.64, 12.6, 10.32, 7.59, 6.56, 5.57, 4.83, 3.62, 1.44, 0.25, 1.16, 3.13, 5.57, 6.6, 8.19, 9.16, 11.03, 12.78, 13.95, 14.2], [31.17, 31.24, 31.32, 31.33, 31.27, 31.07, 31.05, 31.36, 30.94, 31.03, 31.22, 31.16, 31.06, 31.02, 30.98, 30.96, 31.09, 31.06, 31.11, 31.24, 31.16, 30.98, 31.12, 31.05, 31.29, 30.82, 30.93, 31.27, 31.1, 31.06, 31.27, 31.27, 30.97, 30.95, 31.32, 31.1, 30.85, 31.12, 31.19, 30.42, 30.58, 31.05, 30.68, 30.27, 30.69, 30.88, 30.62, 29.92, 27.34, 29.33, 29.61, 28.68, 29.49, 28.97, 30.14, 30.59, 29.84, 30.56, 30.37, 30.93, 30.82, 30.82, 30.87, 31.02, 31.14, 31.05, 31.19, 31.23, 31.24, 31.1, 31.37, 31.25, 31.21, 31.06, 31.21, 31.22, 31.1, 31.15, 31.08, 31.05, 31.09, 30.95, 31.19, 31.35, 31.3, 31.37, 31.23, 31.13, 31.33, 31.19, 31.33, 31.38, 31.35, 31.22, 31.17, 31.11, 31.12, 31.26, 31.16, 31.16, 31.13, 31.13, 31.27, 30.9, 30.51, 31.16, 31.01, 30.49, 30.6, 30.8, 30.61, 29.58, 29.76, 30.26, 29.43, 29.36, 28.9, 29.49, 28.53, 27.11, 28.82, 27.08, 27.51, 28.43, 28.01, 29.36, 30.4, 29.44, 30.2, 30.86, 29.8, 30.33, 30.84, 30.75, 30.88, 30.69, 30.98, 30.61, 30.87, 30.89, 31.11, 30.84, 31.16, 31.18, 31.08, 31.21, 31.14, 31.24, 30.96, 31.02, 31.19, 31.15, 31.4, 31.3, 31.08, 31.36, 31.24, 31.18, 31.11, 31.11, 31.2, 31.14, 30.98, 30.85, 31.15, 31.05, 31.21, 31.0, 31.22, 31.34, 30.98, 31.25, 31.06, 31.09, 31.25, 31.3, 31.22, 31.2, 31.21, 31.17, 31.26, 31.18, 31.11, 31.13, 31.27, 31.24, 31.12, 31.25, 31.25, 30.91, 31.04, 31.17, 31.14, 30.52, 30.76, 31.11, 30.61, 29.81, 30.78, 31.12, 30.04, 29.06, 30.54, 30.44, 27.73, 29.17, 30.38, 28.49, 27.77, 29.63, 29.87, 26.62, 27.3, 28.31, 27.68, 26.89, 28.39, 28.07, 28.92, 28.96, 29.21, 29.82, 29.89, 29.91, 29.35, 30.46, 30.4, 29.58, 30.35, 31.02, 30.87, 29.95, 31.14, 31.19, 30.4, 30.18, 30.75, 31.0, 31.16, 30.93, 30.98, 31.4, 31.09, 30.96, 31.18, 31.08, 31.27, 31.41, 31.19, 31.19, 31.14, 31.2, 31.25, 31.24, 31.27, 31.05, 31.17, 31.32, 31.08, 31.36, 31.09, 30.93, 31.21, 31.14, 30.96, 31.03, 31.31, 31.25, 30.76, 31.27, 31.05, 30.8, 30.0, 30.53, 30.68, 30.67, 29.79, 29.37, 27.86, 29.87, 30.27, 28.42, 29.71, 30.17, 29.99, 28.47, 29.88, 30.22, 29.74, 30.13, 29.97, 29.47, 29.48, 28.76, 28.88, 28.84, 27.84, 28.1, 28.15, 28.46, 27.56, 26.59, 28.22, 28.0, 27.7, 27.99, 28.16, 27.4, 26.82, 27.32, 27.28, 26.38, 27.62, 27.53, 28.62, 28.34, 28.68, 28.68, 28.4, 28.53, 28.58, 28.85, 29.18, 28.84, 29.3, 29.15, 29.01, 29.56, 29.3, 29.22, 29.24, 29.29, 29.04, 28.76, 29.29, 29.18, 28.89, 29.03, 28.78, 28.97, 28.88, 28.74, 29.02, 28.92, 28.63, 29.29, 28.48, 28.88, 28.99, 28.74, 28.94, 28.68, 28.76, 28.65, 28.92, 28.29, 28.26, 27.91, 28.08, 27.38, 26.27, 26.97, 25.39, 25.48, 25.15, 26.12, 26.64, 25.26, 24.37, 25.63, 25.28, 25.41, 25.77, 26.95, 26.77, 27.85, 27.66, 26.87, 27.4, 27.29, 27.31, 26.78, 26.43, 27.11, 25.52, 24.95, 24.41, 23.47, 22.91, 21.66, 19.52, 18.2, 15.94, 14.25, 10.23, 7.23, 6.5, 6.0, 6.25, 3.83, 1.55, 0.25, 1.16, 3.76, 5.6, 6.22, 7.91, 8.21, 10.42, 12.44, 12.76], [31.11, 31.2, 31.3, 31.3, 31.28, 31.19, 31.0, 31.28, 30.97, 31.1, 31.21, 31.32, 31.12, 30.94, 31.16, 31.15, 31.08, 31.03, 31.1, 31.06, 31.06, 31.04, 31.05, 30.82, 31.21, 31.07, 31.04, 31.1, 31.05, 31.1, 31.07, 31.03, 31.05, 30.98, 30.86, 30.92, 30.83, 30.85, 30.8, 30.72, 30.55, 30.46, 30.79, 30.32, 30.52, 30.32, 29.6, 28.81, 27.63, 29.55, 29.92, 28.6, 28.58, 27.43, 29.85, 30.54, 29.49, 30.1, 30.55, 30.82, 30.59, 30.83, 30.97, 30.98, 31.14, 31.08, 31.09, 31.05, 31.25, 31.13, 31.17, 31.1, 31.2, 31.19, 30.97, 31.1, 31.03, 30.82, 30.95, 30.9, 31.11, 31.13, 31.06, 31.17, 31.23, 31.05, 31.11, 31.11, 31.21, 31.11, 31.22, 31.28, 31.23, 31.04, 31.17, 31.17, 31.11, 31.25, 31.12, 31.11, 31.04, 31.17, 31.2, 30.82, 30.61, 31.21, 30.78, 30.3, 30.56, 30.63, 30.0, 29.02, 29.69, 29.37, 29.06, 28.79, 28.39, 29.1, 28.34, 26.83, 27.12, 26.43, 25.9, 28.0, 27.99, 29.15, 30.07, 28.93, 29.49, 30.36, 29.58, 29.55, 30.55, 30.53, 30.41, 30.51, 30.86, 30.66, 30.76, 30.98, 30.98, 30.78, 31.05, 31.12, 30.83, 31.1, 31.11, 31.1, 30.74, 30.94, 31.18, 30.87, 31.28, 31.21, 31.09, 31.28, 31.16, 31.06, 31.09, 31.05, 31.13, 31.19, 30.97, 30.99, 31.08, 31.1, 31.21, 31.24, 31.04, 31.03, 30.77, 31.27, 30.94, 31.11, 31.24, 31.19, 31.15, 31.12, 31.17, 31.13, 31.25, 30.98, 31.15, 31.14, 31.19, 31.13, 31.02, 31.21, 31.21, 30.85, 30.84, 31.18, 31.13, 30.44, 30.71, 31.06, 30.61, 29.75, 30.86, 30.68, 29.61, 29.63, 30.53, 29.78, 28.03, 28.97, 30.33, 28.87, 27.85, 29.67, 29.56, 26.62, 28.03, 28.21, 28.05, 27.07, 27.96, 27.8, 28.56, 29.26, 29.14, 29.66, 29.77, 29.47, 29.19, 30.3, 30.48, 28.83, 30.21, 30.88, 30.7, 29.92, 31.11, 31.06, 30.61, 30.32, 30.66, 30.82, 31.14, 31.0, 30.89, 31.35, 31.13, 30.84, 31.0, 31.03, 31.01, 30.89, 31.02, 31.22, 31.23, 31.04, 31.12, 31.16, 31.18, 31.04, 31.17, 31.29, 31.15, 31.21, 30.93, 30.92, 31.17, 31.01, 31.09, 30.86, 31.09, 30.97, 30.66, 30.91, 30.81, 30.55, 29.92, 30.68, 30.39, 30.15, 29.64, 28.59, 27.74, 29.96, 30.09, 28.08, 29.0, 30.04, 29.56, 27.77, 29.76, 29.76, 29.34, 29.53, 29.23, 28.87, 28.7, 28.66, 28.63, 28.21, 26.47, 28.03, 28.17, 26.59, 27.69, 27.54, 26.7, 27.11, 25.8, 27.11, 27.73, 26.85, 26.44, 27.4, 26.94, 26.18, 27.33, 27.42, 27.59, 27.79, 27.56, 27.65, 27.56, 27.86, 28.12, 27.77, 28.49, 28.12, 28.54, 28.6, 28.14, 28.52, 28.6, 28.11, 28.37, 28.45, 27.97, 27.49, 27.92, 27.59, 28.21, 28.21, 28.27, 28.0, 27.93, 28.2, 27.57, 28.29, 28.0, 28.42, 27.51, 28.16, 28.36, 27.92, 27.85, 27.61, 27.86, 27.7, 28.0, 27.6, 27.94, 27.52, 28.25, 27.11, 24.09, 23.75, 23.26, 24.45, 23.36, 25.26, 26.53, 24.83, 24.77, 24.9, 24.21, 25.6, 25.23, 26.02, 26.22, 26.37, 26.42, 25.54, 25.72, 25.53, 25.36, 25.88, 25.18, 25.6, 24.82, 24.4, 24.91, 23.92, 24.45, 23.08, 21.27, 20.19, 18.29, 14.89, 13.84, 9.89, 7.96, 6.42, 6.51, 5.75, 3.47, 2.27, 0.25, 1.22, 3.55, 4.56, 5.72, 6.36, 6.72, 9.58, 10.41], [30.91, 31.11, 31.26, 31.23, 31.16, 31.1, 30.78, 31.31, 30.8, 30.99, 31.23, 31.16, 31.09, 30.98, 31.1, 31.22, 31.16, 30.94, 31.18, 31.1, 30.96, 30.91, 31.05, 30.68, 30.95, 30.99, 30.83, 30.85, 31.01, 31.12, 31.02, 30.85, 30.78, 30.96, 30.85, 30.83, 30.57, 30.74, 30.63, 30.21, 30.07, 30.5, 30.37, 29.98, 30.03, 29.74, 29.96, 28.77, 27.44, 29.11, 29.44, 28.53, 28.83, 28.14, 29.71, 29.64, 29.17, 29.55, 30.0, 30.24, 30.36, 30.49, 30.78, 30.58, 30.99, 30.82, 30.93, 30.96, 31.11, 31.05, 31.13, 31.05, 31.17, 31.15, 30.96, 31.24, 31.15, 31.03, 30.98, 30.74, 30.94, 30.89, 30.95, 31.16, 31.19, 31.23, 31.12, 31.25, 31.16, 31.02, 31.19, 31.17, 31.19, 30.89, 31.17, 31.2, 31.03, 31.14, 31.13, 30.86, 30.79, 31.07, 31.03, 30.52, 30.21, 30.97, 30.4, 29.88, 30.27, 30.36, 29.82, 28.78, 28.81, 29.45, 28.29, 28.49, 27.99, 28.97, 27.36, 25.99, 27.07, 25.35, 25.6, 27.29, 27.14, 28.22, 29.61, 28.95, 29.1, 30.31, 29.05, 29.87, 30.43, 30.54, 29.95, 30.16, 30.74, 30.31, 30.37, 30.87, 31.01, 30.46, 30.93, 31.1, 30.86, 30.85, 31.17, 31.09, 30.8, 31.09, 31.04, 30.98, 31.28, 31.03, 31.17, 31.32, 31.15, 31.08, 31.1, 31.15, 31.17, 31.11, 31.04, 31.04, 31.22, 31.13, 31.22, 31.08, 31.21, 31.1, 30.98, 31.34, 31.04, 30.93, 31.15, 31.12, 31.19, 31.01, 31.05, 31.11, 31.12, 30.92, 31.0, 31.22, 31.23, 30.93, 30.91, 31.14, 31.06, 30.53, 30.57, 31.03, 30.82, 29.96, 30.38, 30.71, 30.18, 29.25, 30.57, 30.22, 29.37, 29.24, 29.94, 29.23, 28.23, 28.55, 30.01, 28.62, 28.38, 28.51, 28.85, 27.67, 28.08, 27.45, 27.12, 26.65, 26.94, 27.64, 27.34, 28.21, 28.69, 28.71, 28.63, 29.56, 28.85, 29.84, 29.42, 29.14, 30.09, 30.59, 30.22, 29.11, 30.81, 30.74, 29.83, 29.52, 30.49, 30.27, 31.02, 30.95, 30.88, 31.32, 31.12, 30.89, 31.12, 31.16, 31.19, 31.24, 31.1, 31.1, 31.19, 30.97, 30.88, 31.19, 31.23, 31.06, 31.04, 31.27, 31.08, 31.07, 30.94, 30.49, 31.12, 30.82, 30.92, 30.53, 31.01, 30.85, 30.09, 30.81, 30.16, 30.47, 29.84, 30.45, 29.87, 29.69, 29.44, 29.12, 28.17, 29.56, 30.01, 28.09, 29.05, 29.58, 29.13, 27.5, 29.53, 29.43, 28.79, 29.71, 28.85, 28.15, 28.73, 27.87, 28.48, 27.08, 26.81, 27.62, 26.03, 27.2, 26.94, 26.09, 26.23, 27.7, 26.0, 26.47, 27.15, 26.69, 27.33, 26.75, 27.29, 26.57, 27.65, 26.99, 27.94, 28.31, 28.38, 28.24, 27.27, 27.86, 27.56, 27.6, 28.01, 27.8, 28.75, 28.37, 27.92, 28.87, 28.41, 28.01, 28.92, 28.45, 27.92, 27.62, 28.15, 27.88, 28.2, 28.06, 27.51, 27.95, 28.01, 28.58, 27.11, 27.85, 27.9, 27.96, 27.28, 27.98, 27.68, 27.13, 27.59, 27.67, 27.44, 27.73, 27.71, 27.91, 28.01, 27.58, 26.96, 25.06, 23.88, 22.81, 23.17, 23.01, 24.43, 26.17, 26.8, 25.14, 25.13, 26.34, 25.47, 25.78, 26.18, 26.94, 26.94, 27.48, 26.98, 26.3, 26.11, 26.11, 25.65, 26.01, 25.41, 25.92, 24.96, 25.25, 24.7, 24.67, 24.92, 24.47, 22.73, 22.17, 19.6, 16.84, 17.1, 13.58, 11.7, 7.73, 7.65, 6.24, 5.9, 3.77, 1.68, 0.25, 1.12, 3.38, 5.11, 5.33, 5.78, 6.42, 8.33], [30.98, 31.18, 31.33, 31.34, 31.25, 31.05, 31.03, 31.28, 30.95, 31.02, 31.19, 31.23, 31.08, 31.1, 31.25, 31.15, 31.17, 30.93, 30.95, 31.01, 30.9, 30.75, 30.98, 30.57, 31.04, 31.04, 30.93, 30.99, 31.04, 31.14, 31.07, 30.93, 30.78, 30.87, 30.95, 30.85, 30.65, 30.7, 30.59, 30.47, 30.14, 30.36, 30.28, 30.09, 30.47, 30.39, 30.02, 29.32, 27.94, 29.39, 29.99, 29.15, 29.35, 28.86, 29.95, 30.28, 29.93, 29.84, 30.63, 30.69, 30.71, 30.48, 30.59, 30.92, 30.95, 30.84, 30.99, 31.06, 31.26, 31.21, 31.1, 31.23, 31.21, 31.05, 31.12, 31.18, 31.05, 30.89, 30.9, 30.97, 30.95, 31.07, 31.01, 31.21, 31.25, 31.18, 30.99, 31.19, 31.15, 31.09, 31.24, 31.24, 31.11, 31.04, 31.31, 31.05, 31.13, 31.2, 31.26, 30.97, 30.96, 31.07, 31.09, 30.75, 30.23, 30.82, 30.57, 30.13, 30.32, 30.52, 30.06, 29.37, 29.52, 29.83, 29.37, 29.09, 29.0, 29.1, 29.06, 27.25, 28.29, 26.83, 26.52, 27.47, 28.15, 28.92, 30.02, 28.95, 29.88, 30.48, 29.57, 29.48, 30.64, 30.45, 30.41, 30.27, 31.03, 30.71, 30.74, 31.09, 31.05, 30.4, 31.01, 31.18, 30.6, 30.79, 31.05, 31.09, 30.42, 30.97, 31.2, 30.84, 31.32, 31.24, 31.07, 31.24, 31.14, 31.21, 31.17, 31.14, 31.21, 31.24, 31.19, 31.06, 31.08, 31.06, 31.22, 31.15, 31.09, 31.18, 31.01, 31.36, 31.1, 31.05, 31.26, 31.27, 31.34, 31.18, 31.07, 31.2, 31.2, 30.85, 31.03, 31.25, 31.25, 31.04, 31.03, 31.07, 31.08, 30.71, 30.96, 31.16, 31.04, 30.23, 30.48, 30.69, 30.1, 29.47, 30.67, 30.48, 29.91, 29.24, 30.06, 29.72, 28.5, 28.99, 29.99, 28.86, 28.52, 29.96, 29.99, 28.15, 29.1, 28.69, 28.3, 27.85, 28.97, 28.67, 29.0, 29.19, 29.29, 29.57, 29.87, 29.66, 28.64, 29.73, 30.03, 29.65, 29.76, 30.3, 30.58, 29.97, 30.72, 30.59, 30.6, 30.19, 30.55, 30.47, 31.16, 30.91, 30.81, 31.28, 31.31, 30.84, 31.09, 31.2, 31.07, 31.24, 31.27, 31.25, 31.3, 31.23, 31.15, 31.09, 31.34, 31.25, 31.13, 31.24, 31.28, 31.26, 30.96, 31.0, 31.17, 30.72, 30.83, 30.79, 31.0, 30.44, 30.58, 30.74, 30.59, 30.55, 29.83, 30.31, 30.13, 30.04, 29.58, 28.99, 27.74, 29.8, 29.8, 28.55, 29.46, 29.96, 29.62, 28.59, 29.94, 30.08, 29.81, 29.8, 29.64, 29.74, 29.89, 29.31, 29.35, 29.62, 28.12, 28.06, 27.97, 28.15, 28.27, 27.53, 28.13, 27.74, 27.25, 27.53, 28.64, 27.9, 27.59, 28.74, 28.63, 27.8, 28.56, 28.85, 29.03, 28.46, 29.42, 29.14, 28.95, 28.86, 29.03, 29.05, 29.21, 29.28, 29.51, 29.15, 29.02, 29.42, 29.41, 28.95, 28.98, 29.39, 28.3, 28.44, 28.78, 28.45, 28.7, 28.77, 29.22, 28.89, 28.56, 29.09, 29.23, 28.65, 28.32, 29.04, 28.88, 28.87, 29.17, 28.96, 28.87, 28.49, 28.38, 28.24, 28.41, 28.35, 28.9, 28.36, 27.2, 26.25, 21.93, 25.6, 23.31, 26.63, 27.4, 26.58, 27.4, 25.18, 25.8, 25.69, 25.52, 26.93, 26.35, 28.09, 26.52, 27.34, 27.18, 26.53, 26.73, 26.71, 26.76, 26.88, 26.41, 26.46, 26.67, 25.42, 25.38, 25.22, 25.54, 25.11, 24.22, 22.51, 21.44, 17.8, 17.51, 16.58, 14.93, 11.7, 8.38, 6.38, 5.95, 5.33, 2.92, 1.38, 0.25, 1.11, 2.95, 3.71, 4.5, 4.56, 4.81], [30.96, 31.09, 31.23, 31.26, 31.26, 31.14, 30.87, 31.33, 30.85, 31.02, 31.0, 31.23, 31.09, 30.87, 31.1, 31.12, 31.11, 30.83, 31.03, 31.01, 30.89, 30.93, 31.1, 30.78, 30.95, 31.03, 31.06, 30.93, 31.0, 31.12, 30.91, 30.77, 30.81, 30.89, 30.77, 30.58, 30.77, 30.52, 30.42, 30.39, 29.99, 29.92, 29.88, 29.92, 29.46, 29.43, 29.32, 28.66, 27.89, 28.11, 28.65, 28.65, 27.54, 27.48, 29.5, 29.68, 29.1, 29.52, 29.91, 30.28, 29.84, 30.31, 30.64, 30.65, 31.0, 30.73, 30.78, 30.78, 31.13, 31.11, 30.76, 31.17, 31.12, 30.89, 31.0, 31.18, 31.09, 30.62, 30.87, 30.87, 30.84, 30.98, 31.18, 31.19, 31.25, 31.17, 31.01, 31.1, 31.21, 31.03, 31.22, 31.21, 31.1, 30.87, 31.1, 31.08, 30.97, 31.2, 31.15, 30.79, 30.75, 31.1, 31.06, 30.36, 30.34, 30.7, 30.13, 29.74, 30.32, 30.17, 29.37, 29.07, 28.48, 28.65, 27.91, 29.0, 28.31, 28.7, 28.39, 26.13, 27.43, 24.52, 24.49, 26.4, 26.18, 28.22, 29.02, 28.57, 29.01, 29.62, 28.78, 29.17, 29.53, 29.74, 29.66, 30.16, 30.75, 30.17, 30.01, 30.83, 30.81, 30.45, 30.97, 31.08, 30.84, 30.74, 31.06, 31.03, 30.88, 31.14, 31.33, 30.93, 31.29, 31.05, 31.03, 31.23, 31.14, 31.17, 31.12, 31.08, 31.09, 31.14, 31.07, 30.98, 30.99, 31.07, 31.2, 31.11, 31.11, 31.09, 30.9, 31.24, 30.75, 30.98, 31.23, 31.19, 31.29, 31.1, 31.15, 31.14, 31.14, 30.98, 31.08, 31.29, 31.2, 30.99, 30.97, 31.22, 30.92, 30.13, 30.74, 31.05, 30.62, 29.76, 30.27, 30.39, 29.83, 28.84, 30.49, 29.82, 28.81, 29.15, 29.77, 28.58, 27.99, 28.78, 29.36, 27.81, 28.21, 28.59, 28.48, 26.77, 28.03, 27.35, 26.66, 26.71, 27.59, 27.56, 27.48, 28.05, 28.37, 28.85, 28.65, 29.49, 29.35, 29.78, 29.19, 29.45, 30.03, 30.34, 30.29, 29.6, 30.76, 30.72, 30.08, 29.77, 30.35, 30.65, 31.18, 31.04, 30.82, 31.24, 31.2, 30.68, 30.94, 31.15, 31.06, 31.25, 31.19, 31.0, 31.17, 31.15, 30.91, 31.13, 31.22, 31.09, 30.64, 31.27, 31.12, 30.93, 30.8, 30.79, 30.99, 30.57, 30.99, 30.8, 30.84, 30.54, 30.33, 30.75, 30.07, 30.02, 29.53, 30.05, 29.53, 29.61, 29.37, 28.36, 28.2, 28.84, 28.81, 28.31, 28.55, 28.84, 28.1, 27.7, 29.8, 29.02, 29.31, 29.5, 28.92, 29.09, 29.07, 28.13, 28.55, 27.66, 27.57, 27.56, 27.17, 27.81, 26.72, 26.33, 26.86, 27.11, 26.22, 26.22, 27.43, 27.04, 26.72, 26.98, 27.15, 27.14, 27.35, 26.52, 28.11, 28.18, 28.09, 27.84, 28.16, 27.99, 28.33, 28.43, 28.35, 28.56, 28.74, 28.12, 28.77, 28.71, 28.85, 28.47, 28.63, 28.81, 28.58, 28.35, 28.31, 28.14, 28.26, 28.43, 27.71, 28.44, 28.36, 28.05, 26.66, 27.94, 27.47, 28.11, 27.51, 27.47, 27.84, 27.49, 27.9, 27.54, 27.0, 27.19, 27.14, 27.1, 27.3, 25.48, 24.26, 22.12, 22.83, 25.07, 25.31, 25.74, 27.1, 25.39, 26.35, 25.72, 25.76, 26.21, 25.47, 26.03, 26.87, 26.61, 26.49, 26.75, 27.13, 25.75, 25.94, 25.72, 25.53, 26.23, 25.53, 26.41, 25.36, 25.29, 23.93, 24.26, 24.83, 24.47, 24.1, 22.59, 21.24, 19.02, 19.29, 16.08, 16.16, 13.13, 10.46, 7.82, 6.25, 5.52, 4.77, 3.21, 1.32, 0.25, 1.12, 2.94, 4.18, 4.25, 3.69], [30.87, 31.25, 31.27, 31.16, 31.14, 31.06, 30.94, 31.27, 30.8, 31.13, 31.06, 31.04, 30.9, 31.01, 30.94, 30.99, 31.06, 31.01, 30.89, 31.07, 30.97, 30.88, 31.0, 30.8, 31.15, 30.93, 30.75, 31.01, 30.96, 31.06, 31.0, 30.98, 30.5, 30.61, 30.91, 30.69, 30.22, 30.46, 30.66, 30.64, 29.76, 30.35, 30.35, 30.06, 30.2, 30.25, 29.84, 29.86, 28.55, 29.47, 30.29, 29.81, 29.11, 29.62, 29.7, 30.07, 30.14, 29.73, 29.84, 30.64, 30.42, 29.53, 30.27, 30.59, 30.69, 30.28, 30.85, 30.98, 31.14, 31.1, 31.09, 31.07, 31.17, 31.04, 31.09, 31.09, 31.04, 30.91, 30.82, 30.6, 30.85, 30.85, 30.97, 31.1, 31.07, 30.83, 30.84, 31.04, 30.87, 30.73, 31.17, 31.04, 30.73, 30.91, 31.15, 31.06, 31.05, 31.19, 31.17, 30.98, 30.89, 30.98, 30.89, 30.35, 30.1, 30.21, 30.13, 30.15, 29.95, 30.28, 29.88, 29.23, 29.09, 29.7, 29.41, 29.56, 28.9, 29.64, 28.41, 27.45, 28.42, 26.15, 26.7, 27.49, 29.09, 28.83, 30.28, 29.85, 29.9, 30.64, 30.07, 30.1, 30.73, 30.53, 30.4, 30.48, 30.84, 30.44, 30.33, 30.89, 30.86, 30.1, 30.8, 31.01, 30.48, 30.18, 31.02, 30.84, 30.53, 30.93, 30.73, 30.66, 31.2, 30.76, 30.95, 31.21, 31.15, 31.19, 31.01, 31.15, 31.09, 30.87, 31.11, 30.9, 31.02, 30.87, 31.0, 31.02, 31.02, 31.09, 31.09, 31.22, 31.02, 31.01, 31.19, 31.08, 31.1, 31.03, 30.86, 31.03, 31.05, 30.8, 30.97, 31.22, 31.13, 30.9, 31.01, 31.14, 30.98, 30.06, 30.69, 31.04, 30.77, 29.85, 29.46, 30.48, 29.76, 29.56, 30.05, 30.27, 30.03, 29.38, 29.85, 29.98, 29.48, 28.81, 30.07, 29.1, 28.64, 29.43, 29.4, 27.78, 28.18, 28.28, 27.5, 27.45, 28.04, 28.11, 28.67, 29.19, 28.92, 29.76, 29.71, 29.42, 29.35, 29.86, 29.49, 29.68, 29.37, 30.17, 30.22, 29.65, 30.69, 30.14, 29.98, 29.49, 30.48, 30.56, 31.11, 30.86, 30.99, 31.25, 31.18, 30.87, 31.19, 31.01, 31.26, 31.3, 31.24, 31.18, 31.12, 31.14, 31.2, 31.2, 31.21, 31.08, 31.18, 31.22, 31.13, 31.2, 30.86, 30.55, 31.11, 30.66, 30.69, 30.4, 30.73, 30.16, 30.2, 30.2, 30.31, 29.79, 29.48, 29.95, 29.91, 29.98, 28.84, 28.71, 27.75, 28.73, 29.88, 28.71, 29.11, 29.55, 29.72, 29.08, 29.74, 29.68, 29.74, 29.38, 29.08, 29.21, 29.38, 28.62, 28.08, 28.56, 27.7, 27.41, 27.07, 27.74, 26.38, 26.75, 28.13, 27.23, 27.46, 27.31, 27.62, 27.94, 27.93, 27.86, 28.43, 28.02, 27.96, 28.22, 28.61, 28.54, 29.26, 28.68, 28.87, 28.58, 28.77, 29.14, 28.67, 29.13, 29.23, 29.29, 29.3, 29.33, 29.26, 29.12, 29.55, 29.36, 28.48, 29.1, 29.23, 28.89, 28.78, 29.35, 28.86, 28.67, 28.48, 28.57, 28.53, 27.54, 28.37, 28.35, 27.83, 28.06, 28.31, 27.81, 28.64, 28.15, 28.01, 27.52, 27.52, 27.8, 28.0, 26.74, 23.99, 23.79, 22.3, 26.09, 26.84, 26.56, 26.71, 25.39, 26.87, 25.82, 26.35, 26.95, 26.47, 25.58, 26.77, 27.53, 26.55, 27.5, 27.09, 26.78, 26.75, 26.9, 26.32, 26.65, 26.31, 26.59, 25.86, 25.57, 25.28, 26.09, 25.8, 25.8, 25.01, 24.35, 23.67, 21.04, 20.11, 19.4, 17.3, 15.54, 12.66, 9.63, 6.86, 5.82, 5.44, 4.8, 2.9, 1.57, 0.25, 1.12, 2.98, 3.69, 3.45], [30.8, 31.13, 31.13, 31.26, 31.27, 30.95, 30.72, 31.23, 30.79, 30.96, 31.01, 31.14, 31.07, 30.81, 30.94, 31.03, 31.03, 30.88, 30.76, 30.89, 30.98, 30.82, 30.84, 30.81, 31.0, 30.65, 30.73, 30.85, 30.94, 30.96, 31.03, 30.94, 30.64, 30.8, 30.76, 30.57, 30.53, 30.67, 30.68, 30.1, 30.04, 30.28, 30.42, 29.81, 30.04, 29.6, 29.58, 28.86, 28.08, 28.97, 29.64, 28.83, 28.78, 27.92, 29.56, 29.72, 29.39, 29.45, 29.69, 30.48, 30.24, 29.85, 29.9, 30.67, 30.75, 30.64, 30.9, 30.83, 31.09, 30.97, 30.98, 30.99, 31.05, 31.11, 31.11, 30.99, 30.9, 30.84, 30.96, 30.76, 30.82, 30.78, 31.15, 31.1, 31.18, 31.06, 31.02, 31.1, 31.05, 30.9, 31.03, 31.02, 31.01, 30.84, 31.12, 31.0, 30.72, 31.04, 31.06, 30.85, 30.87, 30.72, 30.76, 30.22, 29.81, 30.24, 30.13, 30.04, 29.72, 30.05, 29.42, 29.26, 28.4, 28.83, 28.61, 28.77, 28.56, 28.43, 28.23, 26.62, 27.18, 25.67, 25.42, 25.93, 27.81, 28.02, 28.77, 28.41, 28.92, 29.89, 28.56, 28.52, 29.64, 29.92, 29.33, 30.05, 30.48, 30.18, 30.11, 30.53, 30.8, 30.33, 30.49, 30.72, 30.5, 30.44, 30.78, 30.95, 30.69, 30.89, 31.05, 30.66, 31.29, 31.01, 31.05, 31.33, 31.16, 31.1, 31.12, 30.88, 31.26, 31.09, 30.79, 30.87, 30.88, 31.12, 31.04, 30.97, 31.09, 31.18, 30.89, 31.26, 30.8, 31.05, 31.21, 31.07, 31.2, 30.98, 30.9, 30.9, 30.92, 30.76, 30.96, 31.03, 31.13, 30.86, 30.65, 30.97, 30.95, 30.25, 30.61, 30.98, 30.7, 29.57, 29.82, 30.61, 29.76, 29.09, 30.11, 30.19, 29.29, 28.91, 29.76, 28.41, 28.33, 28.43, 28.85, 27.75, 28.79, 28.97, 28.96, 26.43, 27.36, 27.58, 27.18, 26.86, 27.53, 27.93, 28.75, 28.38, 28.48, 29.09, 29.29, 29.11, 28.63, 29.63, 28.64, 29.31, 29.24, 30.12, 30.36, 29.81, 30.58, 30.31, 30.1, 29.89, 30.35, 30.7, 30.92, 30.72, 30.91, 31.16, 31.16, 30.69, 30.92, 31.08, 31.04, 31.28, 31.19, 31.14, 30.89, 31.14, 30.92, 31.07, 30.97, 30.95, 31.12, 31.03, 31.04, 31.13, 30.7, 30.54, 31.06, 30.72, 30.64, 30.46, 30.74, 30.12, 30.24, 30.48, 30.14, 29.64, 28.95, 29.44, 29.75, 28.62, 28.33, 28.26, 27.1, 28.58, 29.5, 28.16, 28.95, 28.8, 29.0, 28.4, 28.86, 29.57, 29.52, 29.22, 28.92, 28.85, 28.79, 28.79, 28.11, 28.03, 27.35, 27.16, 26.92, 27.54, 27.27, 26.73, 26.58, 27.21, 26.92, 26.63, 27.47, 27.17, 27.2, 26.77, 27.25, 27.13, 27.26, 27.56, 28.48, 28.19, 29.11, 28.43, 28.54, 28.5, 28.7, 28.75, 28.64, 28.54, 29.06, 28.66, 28.76, 28.84, 28.99, 28.6, 28.55, 29.16, 28.71, 28.79, 28.6, 29.0, 28.75, 29.31, 28.48, 28.16, 28.62, 28.21, 28.48, 27.89, 28.34, 28.12, 27.73, 28.59, 28.55, 28.19, 28.86, 28.07, 27.88, 27.72, 27.74, 26.93, 26.75, 25.74, 25.49, 25.59, 25.19, 27.19, 27.38, 26.35, 25.9, 26.5, 27.3, 26.24, 26.74, 25.88, 26.84, 26.55, 26.04, 27.32, 26.23, 25.73, 26.72, 26.23, 27.08, 26.26, 26.37, 27.24, 26.6, 26.55, 26.25, 26.09, 25.73, 25.47, 26.35, 26.33, 26.01, 24.88, 24.25, 21.77, 20.28, 18.78, 18.27, 17.31, 13.68, 11.6, 9.02, 6.92, 5.84, 5.15, 4.95, 2.97, 1.37, 0.25, 1.1, 3.63, 3.55], [30.8, 31.07, 31.03, 31.15, 31.03, 30.93, 30.67, 31.11, 30.64, 30.67, 30.78, 30.98, 30.96, 30.76, 31.01, 31.03, 30.95, 30.87, 30.93, 30.9, 30.65, 30.85, 30.88, 30.53, 31.02, 30.75, 30.7, 30.52, 30.94, 30.78, 30.78, 30.68, 30.99, 30.58, 30.55, 30.13, 30.46, 30.33, 30.25, 30.13, 29.72, 29.87, 30.1, 29.58, 29.65, 29.68, 29.3, 28.79, 28.12, 28.52, 28.74, 28.5, 28.38, 27.97, 28.78, 29.25, 29.28, 29.2, 29.66, 30.17, 29.98, 30.14, 30.07, 30.38, 30.35, 30.24, 30.76, 30.59, 30.72, 31.07, 30.97, 30.68, 30.74, 30.71, 30.75, 31.01, 31.01, 30.49, 30.72, 30.72, 30.91, 30.74, 30.98, 30.99, 30.83, 30.37, 31.0, 30.77, 30.67, 30.38, 30.94, 30.99, 30.45, 30.57, 30.94, 30.59, 30.62, 30.86, 30.83, 30.55, 30.53, 30.72, 30.68, 29.82, 29.73, 30.23, 29.52, 29.75, 29.65, 29.84, 29.0, 28.68, 28.02, 28.23, 28.17, 28.17, 27.25, 28.47, 27.51, 26.61, 26.57, 24.53, 25.33, 24.67, 27.0, 27.98, 28.97, 28.83, 28.73, 29.94, 28.94, 29.09, 28.88, 29.9, 29.49, 29.68, 30.05, 29.8, 29.61, 30.24, 30.58, 29.63, 30.06, 30.74, 30.14, 29.9, 30.67, 30.71, 30.43, 30.7, 30.9, 30.38, 30.94, 30.75, 30.61, 31.24, 31.17, 30.96, 31.05, 30.71, 31.01, 31.1, 30.59, 30.94, 30.83, 31.03, 31.08, 31.05, 31.12, 31.13, 30.82, 31.06, 30.59, 30.65, 30.95, 30.7, 31.09, 30.58, 30.73, 30.87, 30.6, 30.35, 30.78, 30.98, 30.9, 30.18, 30.23, 30.78, 30.47, 29.47, 30.15, 30.67, 30.53, 27.84, 29.89, 29.93, 29.12, 28.26, 29.93, 29.38, 28.18, 28.03, 29.35, 28.37, 27.89, 27.38, 28.54, 27.76, 27.38, 27.93, 28.12, 25.54, 27.4, 27.12, 27.14, 26.84, 26.93, 27.08, 27.68, 27.63, 28.4, 28.41, 29.2, 28.84, 28.84, 29.43, 28.4, 28.84, 28.93, 29.82, 29.33, 29.14, 30.37, 30.21, 29.68, 29.57, 29.76, 30.22, 30.73, 30.37, 30.57, 30.98, 30.89, 30.3, 30.68, 30.9, 30.37, 30.97, 30.99, 30.71, 31.03, 31.05, 30.67, 30.86, 31.12, 30.71, 30.7, 30.81, 30.87, 30.69, 30.5, 30.65, 30.83, 30.33, 30.66, 30.25, 30.43, 30.06, 30.26, 30.23, 29.77, 29.11, 29.07, 29.32, 28.31, 28.1, 28.45, 28.53, 27.49, 28.23, 29.21, 28.55, 29.1, 28.35, 28.94, 28.7, 29.21, 29.2, 28.9, 29.07, 29.26, 29.09, 28.29, 28.0, 28.67, 27.65, 27.56, 27.3, 26.9, 27.33, 26.36, 26.87, 26.4, 27.7, 26.91, 27.04, 27.92, 28.12, 26.91, 27.15, 27.82, 26.88, 26.88, 27.62, 28.81, 27.78, 28.14, 28.25, 28.04, 27.99, 27.73, 28.36, 27.89, 28.2, 28.65, 28.5, 28.78, 28.81, 28.71, 28.39, 28.87, 29.13, 28.33, 28.91, 28.69, 28.86, 28.73, 28.74, 28.17, 28.32, 28.07, 28.82, 27.93, 27.9, 27.91, 28.39, 27.66, 27.6, 28.26, 27.6, 28.71, 27.45, 27.1, 27.24, 27.51, 27.22, 27.13, 25.02, 26.21, 26.32, 26.46, 27.19, 26.52, 25.89, 26.18, 25.85, 27.15, 26.45, 25.91, 26.15, 26.79, 25.29, 26.56, 27.7, 26.74, 27.05, 26.82, 26.07, 27.49, 26.43, 26.2, 26.61, 26.33, 26.24, 25.83, 25.69, 25.14, 25.5, 25.68, 25.7, 25.12, 23.95, 24.72, 22.31, 21.91, 19.72, 19.5, 18.26, 16.34, 14.71, 12.06, 10.09, 6.76, 5.41, 5.07, 5.6, 3.57, 1.5, 0.25, 1.09, 2.84], [30.14, 30.64, 30.8, 30.88, 30.44, 30.56, 30.2, 30.89, 30.1, 30.57, 30.72, 30.73, 30.82, 30.09, 30.96, 30.75, 30.93, 30.4, 30.57, 30.66, 30.48, 30.56, 30.59, 30.32, 30.36, 30.26, 30.53, 30.26, 30.55, 30.41, 30.46, 30.28, 30.34, 29.69, 30.33, 29.83, 29.78, 29.86, 29.7, 30.0, 29.01, 29.26, 29.77, 29.42, 28.8, 28.67, 28.75, 27.65, 27.43, 28.04, 26.81, 28.77, 28.69, 27.97, 28.53, 29.19, 28.57, 28.63, 29.06, 29.53, 29.43, 29.35, 29.74, 29.63, 29.31, 30.18, 30.09, 29.96, 30.23, 30.64, 30.38, 30.26, 30.67, 30.42, 30.53, 30.66, 30.86, 30.25, 30.38, 30.06, 30.8, 30.46, 30.84, 30.69, 30.94, 30.16, 30.49, 30.54, 30.23, 30.47, 30.63, 30.56, 30.23, 30.43, 30.65, 30.1, 30.29, 30.29, 30.21, 30.27, 30.01, 29.7, 29.93, 28.74, 29.08, 29.59, 28.46, 28.81, 29.29, 29.0, 27.75, 28.79, 27.52, 26.57, 27.33, 27.3, 26.43, 27.69, 26.18, 26.65, 25.61, 24.81, 24.89, 25.48, 26.01, 27.74, 27.84, 27.77, 27.76, 28.98, 27.65, 28.28, 28.85, 29.07, 28.8, 28.45, 29.23, 28.86, 28.45, 29.42, 29.97, 29.12, 29.63, 30.35, 29.5, 29.62, 30.15, 30.43, 29.77, 29.96, 30.69, 29.92, 30.93, 30.26, 30.23, 30.83, 30.78, 30.33, 30.83, 30.38, 30.76, 30.95, 30.47, 30.7, 30.62, 31.05, 30.7, 30.43, 30.5, 30.77, 30.4, 30.57, 30.47, 29.97, 30.78, 30.58, 30.79, 30.16, 30.27, 29.98, 30.14, 29.88, 30.63, 30.47, 30.47, 29.78, 29.53, 30.23, 30.18, 28.94, 29.16, 30.19, 29.96, 27.08, 29.06, 29.13, 28.07, 27.5, 29.49, 28.83, 27.98, 28.2, 28.6, 27.11, 27.5, 27.03, 28.11, 25.91, 27.16, 27.64, 27.53, 25.21, 26.57, 26.66, 26.86, 26.79, 26.72, 26.86, 26.8, 27.61, 28.17, 28.0, 29.16, 28.62, 27.58, 28.62, 28.15, 28.97, 28.63, 29.32, 29.14, 28.66, 29.4, 29.9, 28.99, 28.9, 29.63, 29.85, 30.37, 30.22, 29.91, 30.9, 30.81, 29.91, 30.44, 30.67, 30.62, 30.67, 30.85, 30.28, 30.57, 30.92, 30.52, 30.59, 30.73, 30.55, 30.57, 30.56, 30.39, 30.56, 30.38, 30.1, 30.55, 30.08, 30.27, 30.4, 30.16, 29.94, 29.37, 29.97, 29.73, 28.43, 28.34, 28.71, 28.28, 27.85, 28.19, 28.53, 27.89, 27.84, 28.72, 27.27, 28.59, 28.29, 28.02, 27.29, 28.45, 28.89, 29.1, 28.64, 28.3, 28.26, 27.68, 27.6, 27.92, 27.32, 27.35, 26.34, 26.61, 26.36, 25.97, 26.15, 26.54, 26.37, 25.92, 26.54, 27.62, 27.38, 26.96, 26.54, 26.88, 27.25, 28.1, 27.99, 28.21, 28.38, 28.08, 28.14, 28.31, 27.9, 28.08, 28.13, 28.66, 28.4, 28.58, 28.66, 28.71, 28.67, 28.55, 28.92, 28.73, 28.81, 28.25, 28.27, 28.27, 28.05, 28.66, 27.35, 27.82, 28.13, 27.7, 28.53, 27.38, 27.3, 26.92, 27.73, 27.05, 26.58, 27.72, 26.94, 27.31, 27.32, 27.43, 26.75, 26.9, 27.46, 26.7, 26.5, 26.83, 26.63, 26.34, 27.14, 25.94, 25.21, 25.59, 25.16, 26.93, 26.2, 24.88, 26.31, 25.26, 25.84, 26.19, 26.89, 25.46, 26.52, 25.32, 25.74, 26.2, 25.4, 25.14, 26.64, 25.37, 25.6, 25.59, 25.24, 24.96, 25.23, 25.83, 25.54, 23.86, 23.99, 24.14, 23.52, 21.05, 20.9, 19.84, 18.95, 17.43, 16.19, 14.57, 13.69, 9.87, 6.75, 5.81, 5.96, 5.5, 3.02, 1.36, 0.25, 1.05], [29.6, 29.92, 30.3, 30.15, 30.52, 29.63, 29.44, 30.55, 29.61, 29.53, 30.09, 29.83, 30.58, 29.53, 30.34, 30.38, 30.63, 29.95, 30.31, 30.33, 30.19, 30.12, 30.24, 30.16, 30.23, 29.84, 30.26, 30.72, 30.69, 30.03, 30.85, 30.43, 29.79, 29.43, 30.57, 29.91, 29.08, 29.71, 30.14, 29.91, 28.75, 29.65, 29.47, 28.8, 28.81, 28.94, 29.14, 28.26, 28.29, 28.67, 27.96, 28.57, 28.89, 27.42, 29.23, 29.45, 28.22, 28.09, 29.58, 29.81, 29.2, 28.35, 29.83, 29.53, 29.7, 29.54, 29.91, 29.89, 29.76, 30.17, 30.61, 30.25, 30.31, 30.74, 30.43, 30.36, 30.77, 30.29, 30.01, 30.09, 30.63, 30.31, 30.45, 30.39, 30.56, 30.56, 30.37, 30.0, 30.49, 30.02, 30.63, 30.66, 30.42, 30.45, 30.65, 30.45, 29.95, 30.31, 30.51, 29.99, 29.65, 29.37, 29.76, 28.01, 27.16, 28.52, 28.02, 28.59, 29.41, 28.95, 27.67, 28.52, 27.57, 28.07, 28.63, 27.35, 27.43, 28.88, 26.12, 27.49, 25.69, 25.02, 25.38, 25.43, 26.89, 25.74, 27.3, 27.9, 27.31, 28.4, 25.71, 26.54, 28.17, 28.74, 28.02, 28.79, 29.11, 29.81, 28.17, 29.31, 29.79, 29.57, 29.34, 30.37, 30.21, 29.67, 30.05, 30.06, 30.3, 30.3, 30.48, 29.75, 30.62, 30.01, 30.03, 31.0, 30.82, 30.33, 30.5, 29.84, 30.3, 30.66, 30.08, 30.05, 30.28, 30.45, 30.49, 30.25, 30.46, 30.69, 30.17, 30.07, 29.93, 29.78, 30.61, 30.26, 30.73, 30.22, 30.26, 30.1, 30.26, 30.13, 30.37, 30.59, 30.66, 30.29, 29.48, 30.52, 30.34, 28.96, 28.72, 29.53, 29.47, 26.9, 28.6, 28.91, 28.17, 28.08, 28.57, 28.85, 28.67, 28.45, 28.22, 28.42, 27.81, 27.39, 27.42, 27.24, 27.71, 28.51, 28.2, 25.97, 27.88, 27.96, 27.04, 27.2, 27.65, 27.89, 27.88, 28.43, 28.49, 28.46, 28.55, 28.73, 28.49, 27.63, 27.81, 28.57, 28.28, 28.58, 29.24, 28.99, 28.98, 29.63, 29.32, 28.98, 29.58, 29.27, 29.97, 28.68, 29.98, 30.72, 30.63, 29.58, 30.52, 30.28, 30.33, 30.35, 30.39, 29.74, 30.37, 30.66, 30.36, 30.29, 30.19, 30.32, 30.47, 29.94, 30.39, 30.74, 29.68, 29.26, 30.39, 29.98, 30.36, 30.02, 30.34, 29.4, 29.22, 29.45, 29.53, 28.37, 28.59, 28.93, 28.47, 28.27, 28.07, 28.59, 28.07, 28.18, 28.93, 28.51, 28.98, 27.72, 28.13, 28.81, 28.67, 28.29, 28.43, 27.76, 28.54, 28.12, 28.14, 28.48, 29.16, 28.18, 27.55, 27.42, 28.18, 28.11, 27.38, 27.5, 27.42, 28.04, 27.54, 27.71, 27.92, 28.0, 27.9, 27.84, 27.96, 27.33, 27.79, 27.37, 28.12, 28.02, 28.26, 28.24, 28.09, 27.98, 28.11, 28.22, 27.77, 27.71, 28.53, 28.22, 28.3, 28.61, 28.8, 28.38, 28.45, 28.39, 28.65, 28.59, 28.4, 28.36, 28.62, 27.99, 27.73, 27.95, 28.14, 28.08, 28.35, 27.52, 28.09, 28.06, 27.74, 27.55, 28.32, 27.41, 28.38, 27.74, 27.59, 26.94, 27.4, 27.76, 27.34, 27.43, 27.46, 27.35, 25.76, 26.89, 26.39, 26.35, 26.99, 26.27, 27.27, 26.55, 26.44, 26.06, 26.09, 25.7, 25.76, 27.79, 24.6, 27.03, 26.24, 26.7, 26.81, 26.07, 25.57, 25.91, 25.27, 25.88, 25.33, 24.95, 25.22, 25.35, 24.6, 25.25, 24.4, 24.38, 23.49, 23.89, 21.96, 21.44, 20.01, 19.59, 17.7, 15.99, 14.14, 13.6, 11.06, 7.65, 6.08, 5.17, 5.23, 5.05, 2.39, 1.18, 0.25]], "plddt": [69.89, 75.24, 76.52, 69.75, 73.13, 75.97, 74.35, 71.52, 61.42, 56.41, 60.39, 59.24, 55.27, 60.01, 62.54, 62.74, 66.22, 72.83, 72.68, 75.78, 80.67, 80.83, 82.49, 84.95, 86.91, 87.12, 87.91, 91.49, 91.77, 92.34, 93.78, 94.85, 95.13, 95.91, 96.73, 96.72, 96.66, 96.98, 96.04, 95.79, 96.42, 95.5, 94.15, 94.09, 93.78, 91.82, 89.24, 87.98, 85.45, 84.6, 88.33, 86.68, 90.11, 91.0, 91.57, 93.45, 94.31, 95.07, 94.79, 96.0, 97.13, 96.04, 96.77, 97.05, 96.97, 95.64, 96.72, 96.86, 95.55, 94.08, 94.25, 94.15, 92.17, 91.11, 91.43, 89.12, 83.26, 86.89, 87.48, 83.04, 83.69, 84.92, 75.48, 84.73, 85.92, 87.18, 89.85, 89.19, 90.42, 92.02, 92.42, 91.8, 93.61, 95.16, 93.45, 94.04, 96.48, 96.68, 94.86, 95.64, 97.19, 95.42, 95.12, 95.73, 96.62, 94.67, 94.41, 95.13, 93.87, 93.99, 93.38, 92.88, 91.47, 92.19, 90.5, 89.46, 86.43, 87.54, 80.9, 70.3, 59.67, 56.02, 59.23, 65.64, 71.04, 79.62, 84.97, 88.91, 90.13, 91.91, 93.77, 94.42, 94.88, 95.99, 96.07, 96.01, 97.26, 97.16, 95.91, 96.86, 96.58, 96.52, 94.75, 94.36, 94.07, 93.77, 91.17, 90.54, 90.56, 90.34, 86.75, 83.14, 81.96, 84.64, 84.42, 79.48, 77.84, 70.05, 66.14, 59.5, 61.18, 57.29, 59.66, 56.81, 56.94, 59.88, 60.23, 62.24, 67.34, 75.05, 80.11, 86.34, 87.09, 83.9, 80.8, 84.15, 82.41, 86.17, 87.53, 86.98, 87.7, 90.29, 88.13, 90.56, 90.7, 92.51, 94.25, 93.33, 92.97, 93.9, 93.75, 92.74, 93.59, 92.87, 92.79, 92.66, 93.29, 93.24, 92.35, 93.2, 93.21, 91.74, 90.87, 91.93, 89.68, 88.48, 86.42, 87.94, 84.06, 79.63, 80.54, 79.3, 71.46, 64.1, 61.81, 62.01, 62.5, 54.22, 55.05, 57.63, 67.43, 69.69, 75.45, 80.09, 80.63, 82.48, 86.15, 87.11, 90.13, 90.58, 91.41, 91.91, 92.34, 92.1, 92.2, 90.76, 87.2, 91.25, 91.08, 90.16, 89.4, 89.83, 87.51, 84.96, 85.87, 83.13, 77.41, 76.89, 77.37, 79.8, 81.76, 82.05, 87.4, 88.62, 86.11, 88.41, 90.37, 90.05, 88.98, 89.61, 91.31, 90.72, 89.79, 91.29, 93.17, 94.35, 94.45, 94.43, 94.74, 95.48, 94.05, 92.95, 92.22, 91.99, 91.4, 89.29, 88.52, 88.75, 87.93, 90.31, 89.71, 89.57, 87.05, 86.57, 85.3, 82.43, 76.54, 72.87, 65.7, 55.05, 58.73, 50.96, 49.86, 45.74, 46.94, 47.79, 45.0, 45.59, 48.8, 44.44, 43.11, 45.04, 45.5, 50.32, 45.81, 51.25, 43.82, 42.9, 42.98, 38.74, 38.43, 32.48, 33.39, 32.43, 32.86, 28.79, 28.83, 29.61, 27.49, 28.11, 27.41, 27.98, 31.44, 35.53, 30.21, 35.56, 29.81, 30.46, 30.6, 29.48, 31.68, 30.29, 29.83, 31.28, 30.63, 32.65, 30.21, 31.84, 28.96, 29.99, 32.68, 28.02, 26.54, 27.64, 29.86, 30.57, 29.65, 29.99, 29.03, 28.69, 28.17, 27.07, 28.66, 27.11, 27.97, 27.06, 27.41, 31.49, 26.13, 27.02, 23.88, 25.57, 26.88, 29.15, 26.46, 28.21, 28.13, 26.91, 28.54, 26.81, 26.33, 29.63, 27.42, 29.2, 29.58, 28.73, 29.85, 26.98, 28.68, 26.99, 27.19, 24.82, 27.15, 25.0, 27.26, 27.97, 25.28, 25.23, 26.18, 29.95, 27.36, 29.79, 28.16, 30.76, 28.66, 30.38, 28.82, 36.67, 31.16, 31.13, 30.95, 30.46, 31.15, 27.94, 33.34, 26.56, 30.39, 28.04, 24.55, 26.17, 38.59], "ptm": 0.67}
```
