## Supplementary material for "AlphaFold prediction and analysis of Adhesion-family G protein coupled receptor (aGPCR) structures": af411_unrelaxed_rank_3_model_1_scores.json (part 2 of 2)

```
7.41, 27.61, 26.94, 24.13, 27.24, 27.33, 28.71, 28.42, 26.01, 29.74, 29.87, 29.14, 29.76, 30.37, 30.44, 30.16, 30.92, 30.49, 30.6, 30.77, 30.66, 30.53, 30.38, 30.76, 30.89, 30.23, 30.39, 30.63, 30.41, 30.2, 30.37, 30.53, 30.1, 30.27, 30.41, 30.32, 30.62, 30.21, 30.24, 30.69, 30.88, 30.58, 30.78, 30.73, 30.97, 30.57, 30.53, 30.47, 30.97, 30.76, 30.67, 30.58, 30.13, 30.9, 30.73, 30.71, 29.36, 30.68, 31.03, 28.84, 29.79, 30.78, 30.22, 28.11, 29.77, 30.38, 28.92, 28.44, 29.41, 30.03, 28.55, 27.81, 27.15, 25.82, 26.79, 26.6, 29.06, 23.57, 27.24, 28.24, 27.44, 27.89, 29.4, 28.99, 29.35, 29.48, 30.52, 30.23, 30.06, 29.77, 30.81, 30.93, 30.49, 30.67, 31.11, 31.04, 30.38, 30.87, 30.97, 30.9, 30.08, 30.63, 30.7, 30.5, 30.47, 30.56, 30.54, 30.63, 30.42, 30.63, 30.33, 30.41, 30.04, 30.21, 30.28, 30.19, 29.8, 30.21, 30.18, 30.31, 30.15, 30.38, 30.27, 30.52, 30.29, 30.55, 30.81, 30.57, 30.67, 30.7, 30.62, 30.95, 30.83, 30.76, 30.96, 31.06, 31.05, 31.08, 30.85, 31.09, 30.99, 31.02, 30.6, 31.01, 30.93, 30.42, 30.8, 30.84, 30.8, 29.83, 30.67, 30.74, 30.33, 29.86, 30.57, 30.32, 29.3, 29.62, 30.24, 29.4, 28.0, 29.77, 29.71, 28.68, 29.02, 29.08, 28.4, 28.26, 28.36, 26.71, 27.95, 28.72, 27.9, 28.03, 29.32, 29.57, 28.67, 29.06, 29.96, 29.55, 29.07, 30.47, 30.42, 30.46, 30.5, 30.63, 30.57, 30.44, 30.75, 30.58, 31.09, 30.38, 31.0, 30.85, 30.89, 30.81, 30.68, 30.78, 30.75, 30.46, 30.44, 30.66, 30.69, 30.68, 30.76, 30.63, 30.48, 30.68, 30.57, 30.84, 30.7, 30.65, 30.35, 30.49, 30.56, 30.54, 30.42, 30.59, 30.5, 30.43, 30.02, 30.41, 30.03, 30.35, 29.3, 29.65, 29.55, 29.2, 28.79, 28.65, 27.53, 29.2, 29.21, 28.0, 27.28, 28.38, 27.77, 26.32, 28.72, 28.76, 27.93, 28.14, 28.22, 27.48, 27.73, 27.17, 26.95, 26.83, 25.04, 25.55, 27.15, 26.94, 25.75, 26.03, 26.85, 27.84, 26.19, 27.2, 27.27, 27.56, 27.34, 27.87, 28.31, 27.65, 26.59, 27.07, 27.17, 27.87, 27.95, 27.67, 28.32, 27.13, 27.28, 27.92, 27.04, 27.23, 26.98, 27.1, 27.1, 27.33, 26.88, 27.6, 26.79, 26.2, 26.16, 25.37, 24.82, 24.25, 24.41, 23.73, 24.81, 24.41, 24.52, 23.49, 24.34, 24.45, 24.25, 24.96, 23.42, 24.97, 24.87, 24.36, 23.89, 23.91, 22.27, 23.23, 22.08, 22.01, 21.99, 21.21, 21.22, 18.85, 19.08, 17.21, 15.94, 13.65, 11.69, 8.17, 5.91, 5.64, 4.4, 4.24, 1.67, 0.25, 1.08, 3.0, 3.53, 4.86, 5.75, 8.61, 12.83, 15.9, 16.92, 19.15, 20.11, 20.45, 21.14, 21.49, 22.01, 21.92, 22.94, 23.23, 22.67, 23.7, 22.92, 22.72, 23.55, 22.9, 23.51, 24.45, 24.4, 25.38, 25.3, 26.01, 26.42, 25.73, 26.17, 27.26, 26.97, 26.46, 27.4, 28.31, 27.78], [29.48, 29.14, 29.82, 30.31, 30.02, 30.13, 30.32, 30.15, 29.96, 30.09, 29.93, 30.02, 29.71, 30.18, 29.49, 30.03, 29.92, 30.07, 29.94, 30.08, 30.1, 29.89, 30.29, 29.76, 30.24, 30.52, 30.07, 30.31, 30.29, 30.43, 30.49, 30.55, 30.59, 30.57, 30.52, 30.32, 30.37, 30.55, 30.26, 30.21, 30.27, 30.16, 30.15, 29.84, 29.07, 29.62, 29.41, 26.02, 27.68, 28.65, 27.82, 25.25, 27.83, 25.94, 28.45, 29.42, 26.68, 29.41, 30.18, 29.93, 29.91, 30.37, 30.28, 30.25, 30.46, 30.51, 30.66, 30.6, 30.73, 30.73, 30.59, 30.78, 30.61, 30.38, 30.64, 30.46, 30.33, 30.56, 30.39, 30.35, 30.13, 30.36, 30.12, 29.98, 30.33, 30.49, 30.61, 30.51, 30.62, 30.42, 30.89, 30.65, 30.74, 30.79, 30.6, 30.51, 30.72, 30.65, 30.44, 30.51, 30.05, 30.67, 30.62, 30.38, 29.54, 30.8, 30.34, 28.67, 29.94, 30.41, 29.83, 27.47, 30.21, 29.72, 27.77, 28.35, 29.39, 29.23, 27.63, 28.7, 27.22, 25.44, 25.95, 25.5, 27.62, 24.28, 26.54, 27.67, 27.57, 27.59, 28.74, 29.29, 29.33, 29.63, 30.05, 30.0, 30.1, 29.71, 30.51, 30.07, 30.29, 30.34, 30.77, 30.94, 29.95, 30.49, 30.85, 30.82, 30.18, 30.8, 30.31, 30.2, 30.23, 30.51, 30.73, 30.74, 29.99, 30.58, 30.12, 30.25, 30.01, 30.05, 30.22, 29.67, 29.8, 30.06, 29.94, 29.47, 30.0, 30.21, 30.34, 30.31, 30.03, 30.38, 30.49, 30.34, 30.02, 29.99, 30.55, 30.54, 30.46, 30.55, 30.56, 30.77, 30.61, 30.63, 30.44, 30.89, 30.33, 30.52, 30.26, 30.87, 30.49, 30.14, 30.61, 30.52, 30.4, 29.94, 30.78, 30.03, 30.25, 30.16, 30.41, 30.02, 29.17, 29.8, 29.93, 29.03, 28.38, 29.65, 29.13, 28.65, 28.87, 28.53, 28.03, 28.34, 28.2, 27.66, 28.56, 29.33, 28.14, 27.81, 29.49, 29.21, 28.77, 29.19, 29.85, 28.6, 29.32, 30.26, 30.09, 30.25, 29.56, 30.21, 30.44, 30.08, 30.14, 30.07, 30.33, 29.99, 30.36, 30.6, 30.25, 30.61, 30.25, 30.35, 30.4, 29.95, 29.9, 30.41, 30.2, 30.08, 30.05, 30.47, 30.32, 30.34, 30.38, 30.77, 30.28, 30.47, 30.44, 30.59, 30.21, 30.3, 30.12, 30.52, 30.28, 30.07, 29.92, 30.32, 30.17, 30.33, 29.49, 29.82, 29.54, 28.67, 29.45, 28.46, 27.64, 29.58, 28.51, 28.12, 27.83, 28.71, 27.66, 26.59, 28.78, 29.39, 28.7, 28.54, 28.78, 27.27, 28.1, 27.17, 27.23, 27.03, 25.45, 25.68, 28.04, 26.66, 24.75, 27.06, 26.94, 27.09, 24.75, 27.33, 27.82, 25.76, 26.49, 26.81, 26.56, 26.51, 26.26, 27.08, 27.54, 27.04, 27.85, 27.25, 27.86, 27.07, 27.55, 27.71, 27.48, 26.78, 27.2, 26.9, 26.91, 27.09, 25.99, 27.02, 26.36, 26.3, 25.47, 27.09, 26.32, 25.97, 24.48, 25.41, 25.75, 24.54, 23.97, 23.69, 23.92, 23.95, 24.25, 24.62, 24.05, 24.95, 25.26, 24.55, 24.34, 24.83, 23.44, 23.86, 22.33, 22.81, 21.24, 21.79, 20.61, 20.1, 19.35, 18.76, 19.02, 16.82, 15.39, 11.86, 7.58, 5.45, 6.48, 4.81, 3.01, 1.68, 0.25, 1.04, 2.5, 3.77, 5.46, 5.77, 7.95, 12.63, 15.75, 17.24, 19.2, 20.41, 20.97, 21.69, 21.07, 21.97, 22.15, 22.7, 22.03, 21.91, 22.34, 21.61, 22.12, 22.45, 23.48, 24.1, 24.3, 24.63, 25.05, 25.87, 25.99, 25.82, 26.9, 27.29, 26.99, 26.93, 27.76, 27.84, 28.11], [30.11, 30.52, 29.87, 30.65, 30.61, 30.46, 30.52, 30.85, 30.41, 30.32, 30.5, 30.81, 30.56, 30.65, 30.3, 30.53, 30.47, 30.4, 30.66, 30.48, 30.26, 30.22, 30.4, 29.92, 30.39, 30.57, 30.0, 30.42, 30.91, 30.48, 30.93, 30.74, 30.3, 30.84, 30.68, 30.64, 30.18, 31.04, 30.69, 30.47, 30.49, 30.24, 30.4, 30.05, 29.72, 29.87, 29.09, 26.75, 27.24, 28.24, 28.54, 26.31, 27.88, 27.71, 29.16, 29.02, 27.54, 29.81, 30.38, 30.0, 29.45, 30.73, 30.42, 30.33, 30.58, 30.77, 30.86, 30.85, 30.86, 30.76, 30.85, 30.85, 30.78, 30.61, 30.79, 30.88, 30.59, 30.53, 30.62, 30.72, 29.94, 30.52, 30.8, 30.53, 30.95, 30.87, 30.59, 30.69, 30.86, 30.59, 31.03, 30.78, 31.01, 30.79, 30.81, 30.97, 30.67, 30.81, 30.84, 30.66, 30.16, 30.69, 30.88, 30.89, 30.2, 31.06, 30.94, 29.25, 29.81, 30.8, 30.2, 28.7, 30.18, 30.33, 28.24, 28.38, 29.73, 29.67, 28.66, 28.23, 26.45, 25.61, 26.96, 26.09, 28.3, 22.22, 27.45, 29.18, 27.57, 29.07, 29.08, 29.26, 29.91, 29.89, 30.59, 30.56, 30.48, 30.18, 30.93, 31.1, 30.85, 30.59, 31.07, 31.04, 30.7, 30.92, 30.69, 30.98, 30.62, 30.9, 30.65, 30.77, 30.65, 30.47, 30.49, 30.86, 30.61, 31.01, 30.88, 30.42, 30.62, 30.66, 30.66, 30.31, 30.12, 30.39, 30.43, 30.56, 30.42, 30.62, 30.44, 30.55, 30.56, 30.52, 30.75, 30.42, 30.66, 30.52, 30.56, 30.87, 30.76, 30.53, 30.83, 30.79, 30.75, 31.16, 30.69, 30.95, 30.87, 30.74, 30.45, 31.05, 31.01, 30.35, 30.55, 31.07, 30.85, 30.16, 30.79, 30.76, 30.44, 30.16, 30.85, 30.54, 29.17, 29.57, 30.36, 29.86, 28.31, 30.2, 29.9, 28.85, 28.93, 29.1, 27.47, 28.62, 28.56, 28.39, 28.37, 29.69, 29.11, 28.81, 29.85, 29.83, 29.12, 29.15, 30.38, 30.11, 29.18, 30.51, 30.76, 30.39, 30.35, 30.97, 30.78, 30.51, 30.94, 30.77, 31.21, 30.42, 31.16, 30.89, 30.77, 30.83, 30.55, 30.76, 30.7, 30.95, 30.47, 30.91, 30.79, 30.77, 30.93, 30.72, 30.7, 30.43, 30.9, 30.93, 30.71, 30.82, 30.76, 30.51, 30.86, 30.87, 30.48, 30.9, 30.74, 30.56, 29.91, 30.58, 30.27, 30.3, 29.91, 29.71, 29.79, 29.86, 28.57, 29.51, 27.61, 28.74, 29.09, 28.39, 26.77, 28.78, 28.51, 26.55, 29.1, 29.73, 28.61, 28.65, 29.21, 28.13, 28.21, 27.61, 27.4, 27.69, 25.16, 26.38, 26.2, 26.6, 25.29, 25.43, 26.5, 26.95, 25.91, 26.92, 27.99, 28.12, 26.84, 27.78, 28.56, 28.37, 27.6, 27.66, 28.73, 28.04, 28.02, 27.87, 27.63, 27.82, 27.44, 27.31, 27.39, 27.04, 27.55, 28.1, 27.07, 27.34, 26.46, 27.48, 26.76, 27.23, 25.8, 26.73, 27.23, 26.45, 26.11, 26.98, 26.49, 25.49, 25.75, 25.51, 25.46, 25.42, 23.62, 25.48, 24.28, 24.7, 25.09, 24.68, 24.94, 24.78, 23.5, 23.88, 23.54, 22.84, 22.36, 21.4, 21.28, 20.24, 20.1, 19.43, 19.67, 18.5, 16.64, 12.99, 10.36, 7.01, 5.18, 5.53, 4.61, 3.77, 1.59, 0.25, 1.01, 2.56, 3.53, 5.03, 5.93, 8.29, 12.23, 16.28, 17.91, 19.41, 20.17, 21.02, 21.86, 21.8, 22.61, 22.45, 23.5, 23.57, 22.7, 21.42, 22.56, 22.84, 22.96, 23.99, 24.45, 24.67, 25.9, 25.91, 26.81, 25.99, 26.55, 26.95, 27.43, 26.86, 27.64, 28.63, 28.12], [29.21, 29.45, 29.25, 30.32, 30.32, 30.15, 30.32, 30.48, 30.34, 29.86, 30.19, 30.03, 29.83, 30.26, 29.8, 30.05, 29.76, 30.31, 30.23, 30.09, 29.83, 29.92, 30.26, 30.03, 30.11, 30.15, 30.04, 29.74, 30.48, 30.13, 30.51, 30.52, 30.15, 30.58, 30.34, 30.28, 30.31, 30.61, 30.24, 30.17, 30.17, 29.92, 29.65, 30.29, 29.1, 29.15, 29.48, 26.49, 28.0, 29.28, 28.65, 26.23, 28.04, 27.23, 28.59, 29.24, 28.15, 29.58, 30.13, 29.52, 29.65, 30.41, 30.21, 30.17, 30.59, 30.28, 30.57, 30.4, 30.43, 30.5, 30.43, 30.62, 30.55, 30.25, 30.63, 30.62, 30.17, 30.3, 30.21, 30.24, 29.78, 30.09, 29.99, 29.94, 30.45, 30.44, 30.4, 30.43, 30.46, 30.41, 30.8, 30.57, 30.77, 30.63, 30.27, 30.48, 30.45, 30.37, 30.32, 30.38, 30.18, 30.47, 30.81, 30.46, 29.6, 30.66, 30.75, 28.45, 29.4, 30.62, 29.79, 28.18, 29.64, 30.0, 28.13, 28.72, 29.36, 29.39, 28.08, 28.29, 27.63, 25.79, 26.17, 26.56, 28.07, 24.15, 26.91, 28.53, 28.34, 27.32, 28.66, 29.37, 29.17, 28.96, 29.85, 29.98, 30.2, 29.38, 30.27, 30.49, 30.3, 30.34, 30.83, 30.82, 30.16, 30.4, 30.73, 30.71, 30.31, 30.65, 30.53, 30.5, 30.58, 30.44, 30.68, 30.64, 30.29, 30.59, 30.12, 30.29, 30.11, 30.11, 30.21, 29.75, 29.48, 29.88, 29.87, 29.9, 30.11, 30.14, 30.22, 30.15, 29.9, 30.44, 30.37, 30.0, 30.33, 30.22, 30.28, 30.64, 30.53, 30.16, 30.65, 30.84, 30.62, 30.81, 30.57, 30.88, 30.32, 30.7, 30.24, 30.88, 30.53, 30.04, 30.59, 30.6, 30.45, 29.68, 30.63, 29.73, 29.94, 30.24, 30.47, 29.49, 29.69, 29.35, 29.65, 28.8, 28.68, 29.89, 28.79, 28.0, 28.92, 29.34, 28.51, 28.55, 28.7, 28.62, 28.75, 29.13, 28.35, 28.48, 29.32, 29.24, 28.96, 29.09, 29.77, 29.1, 29.41, 30.18, 29.96, 30.29, 29.59, 30.44, 30.32, 30.25, 30.6, 30.3, 30.62, 29.79, 30.67, 30.63, 30.51, 30.59, 30.18, 30.31, 30.15, 30.24, 29.73, 30.48, 30.54, 30.26, 29.76, 30.44, 30.32, 30.29, 30.33, 30.69, 30.22, 30.18, 30.4, 30.65, 30.13, 30.32, 30.27, 30.56, 30.48, 30.39, 29.94, 30.32, 29.85, 30.22, 29.94, 29.64, 29.41, 29.24, 29.92, 28.97, 27.84, 29.4, 28.81, 28.22, 28.57, 28.9, 27.83, 27.34, 29.14, 29.73, 28.2, 28.82, 28.94, 27.58, 28.72, 28.64, 28.21, 28.03, 26.93, 26.86, 27.1, 26.56, 27.24, 26.57, 27.35, 27.69, 27.47, 28.07, 28.37, 27.91, 27.84, 27.84, 27.71, 28.5, 27.42, 28.19, 28.41, 28.31, 28.77, 28.28, 28.05, 27.5, 27.91, 27.81, 28.16, 27.65, 28.54, 27.99, 27.72, 28.22, 27.44, 28.3, 27.67, 27.7, 27.53, 27.5, 28.08, 27.73, 27.03, 27.13, 27.3, 26.61, 26.17, 26.15, 25.82, 26.01, 24.54, 24.98, 25.36, 25.68, 26.17, 26.69, 24.77, 26.02, 24.79, 24.38, 23.34, 23.88, 23.06, 22.63, 22.59, 22.25, 21.46, 21.35, 21.27, 19.66, 19.02, 17.0, 15.22, 11.65, 7.6, 6.21, 6.14, 5.77, 4.49, 2.02, 0.25, 1.09, 3.13, 4.87, 6.48, 7.32, 9.59, 13.58, 15.88, 17.72, 19.36, 20.91, 21.55, 22.69, 22.37, 22.33, 22.46, 22.7, 22.82, 22.26, 23.23, 23.53, 23.78, 24.87, 25.37, 25.52, 25.57, 25.82, 26.83, 26.32, 27.0, 27.39, 27.56, 26.81, 27.69, 28.3, 27.87], [29.8, 29.71, 29.77, 30.64, 30.5, 30.26, 30.63, 30.54, 30.2, 30.27, 30.44, 30.39, 30.28, 30.34, 30.15, 30.58, 30.27, 30.6, 30.49, 30.38, 30.14, 30.34, 30.64, 30.09, 30.58, 30.75, 30.32, 30.37, 30.54, 30.37, 30.59, 30.72, 30.76, 30.82, 30.65, 30.66, 30.51, 30.89, 30.42, 30.4, 30.58, 30.32, 30.25, 30.14, 29.76, 29.63, 29.51, 26.71, 27.46, 29.2, 29.1, 25.49, 28.37, 26.94, 28.72, 29.43, 27.71, 30.03, 30.18, 30.09, 29.62, 30.6, 30.59, 30.68, 30.69, 30.63, 30.97, 30.89, 30.91, 30.64, 30.99, 30.99, 30.86, 30.68, 30.94, 30.84, 30.7, 30.51, 30.44, 30.75, 30.46, 30.44, 30.64, 30.35, 30.72, 30.33, 30.7, 30.53, 30.67, 30.66, 30.99, 30.88, 30.98, 30.94, 30.69, 30.74, 30.82, 30.91, 30.69, 30.9, 30.23, 30.84, 31.05, 30.78, 29.94, 31.05, 31.02, 29.3, 30.13, 30.92, 30.09, 29.01, 30.59, 30.47, 28.99, 29.4, 29.77, 29.75, 27.96, 27.74, 26.9, 25.88, 27.85, 27.39, 29.39, 25.68, 28.23, 29.16, 29.03, 28.5, 29.24, 30.2, 30.02, 29.98, 30.54, 30.38, 30.54, 30.09, 30.84, 30.93, 30.99, 30.51, 31.2, 31.05, 30.83, 30.89, 30.97, 31.06, 30.62, 30.9, 30.48, 30.6, 30.79, 30.69, 30.89, 30.9, 30.57, 30.83, 30.57, 30.68, 30.35, 30.58, 30.52, 30.1, 30.17, 30.5, 30.19, 30.56, 30.48, 30.65, 30.5, 30.37, 30.47, 30.52, 30.85, 30.69, 30.7, 30.79, 30.85, 30.9, 30.86, 30.91, 30.83, 30.82, 30.96, 31.14, 30.9, 31.2, 30.94, 30.84, 30.63, 31.23, 31.02, 30.46, 30.76, 30.98, 30.88, 30.05, 30.96, 30.76, 30.45, 30.35, 30.93, 30.19, 29.44, 30.31, 30.37, 29.62, 28.66, 29.86, 29.5, 28.87, 29.01, 29.28, 28.33, 28.48, 28.82, 28.88, 28.97, 29.47, 29.04, 28.37, 29.81, 29.61, 29.27, 29.72, 30.19, 29.59, 29.84, 30.56, 30.44, 30.63, 30.45, 30.73, 30.73, 30.54, 30.46, 30.63, 30.9, 30.11, 30.65, 31.01, 30.77, 30.81, 30.65, 30.71, 30.59, 30.67, 30.32, 30.67, 30.59, 30.54, 30.36, 30.87, 30.79, 30.54, 30.77, 30.87, 30.66, 30.61, 30.69, 30.37, 30.48, 30.64, 30.53, 30.55, 30.59, 30.51, 30.15, 30.5, 30.25, 30.43, 29.81, 30.0, 29.72, 29.82, 29.33, 28.81, 27.19, 29.41, 29.38, 27.94, 28.27, 29.82, 28.46, 27.92, 29.36, 30.04, 28.58, 29.1, 29.12, 27.66, 28.8, 28.35, 28.47, 27.56, 27.05, 26.33, 27.92, 27.22, 26.5, 27.08, 27.3, 27.78, 26.2, 27.57, 27.64, 27.43, 27.17, 26.51, 27.53, 27.87, 27.07, 27.49, 27.94, 27.79, 27.72, 27.56, 28.27, 28.19, 28.34, 27.84, 27.9, 27.37, 27.98, 27.73, 27.26, 27.46, 27.01, 27.41, 26.97, 26.85, 26.21, 26.68, 26.46, 26.42, 26.26, 26.57, 26.68, 25.47, 25.23, 24.95, 24.42, 25.8, 24.58, 25.54, 25.19, 24.84, 25.27, 25.31, 25.47, 25.76, 24.22, 24.38, 23.28, 22.96, 22.76, 21.82, 23.08, 21.63, 21.83, 22.04, 22.38, 20.63, 19.24, 17.33, 16.61, 13.23, 10.11, 7.44, 5.69, 5.63, 5.02, 3.65, 1.7, 0.25, 1.04, 3.18, 3.51, 5.13, 5.41, 8.03, 11.55, 15.24, 17.18, 18.57, 20.4, 19.71, 21.16, 21.6, 22.32, 22.0, 22.12, 22.27, 22.88, 22.99, 23.98, 24.62, 24.32, 24.7, 25.12, 26.36, 26.66, 26.26, 26.36, 27.37, 27.07, 26.5, 27.56, 27.84, 27.2], [29.67, 29.87, 29.99, 30.53, 30.53, 30.16, 30.58, 30.53, 30.33, 30.24, 30.18, 30.23, 30.02, 30.29, 29.78, 30.02, 30.25, 30.53, 30.35, 30.36, 29.96, 29.97, 30.59, 30.02, 30.58, 30.65, 30.42, 30.3, 30.74, 30.63, 30.6, 30.71, 30.73, 30.73, 30.58, 30.53, 30.54, 30.71, 30.53, 30.49, 30.67, 30.15, 30.35, 30.41, 29.76, 29.73, 29.96, 26.09, 28.27, 29.05, 28.53, 25.36, 28.69, 27.22, 28.83, 29.78, 27.6, 29.85, 30.3, 30.05, 29.8, 30.62, 30.62, 30.67, 30.64, 30.72, 30.86, 30.59, 30.81, 30.86, 30.72, 30.77, 30.9, 30.6, 30.82, 30.66, 30.56, 30.48, 30.31, 30.4, 30.02, 30.26, 30.02, 30.27, 30.47, 30.24, 30.35, 30.53, 30.56, 30.41, 30.89, 30.73, 30.85, 30.83, 30.81, 30.49, 30.85, 30.89, 30.79, 30.78, 30.3, 30.9, 31.0, 30.46, 30.18, 30.9, 30.88, 28.96, 30.68, 30.78, 30.43, 28.55, 30.28, 30.31, 28.99, 29.28, 30.06, 29.88, 28.57, 28.86, 26.98, 26.14, 26.7, 27.68, 28.71, 23.79, 27.12, 29.13, 29.39, 28.23, 29.37, 29.94, 30.0, 29.6, 30.38, 30.49, 30.53, 29.84, 30.47, 30.64, 30.83, 30.31, 30.99, 31.01, 30.48, 30.58, 30.85, 30.88, 30.19, 30.74, 30.56, 30.46, 30.3, 30.31, 30.65, 30.52, 30.26, 30.53, 30.39, 30.57, 30.29, 30.38, 30.31, 29.93, 29.83, 29.98, 30.11, 30.19, 30.3, 30.3, 30.42, 30.33, 30.6, 30.27, 30.45, 30.28, 30.16, 30.54, 30.33, 30.98, 30.68, 30.51, 30.81, 30.92, 30.81, 30.95, 30.57, 31.02, 30.79, 30.54, 30.41, 31.07, 30.96, 30.04, 30.77, 31.03, 30.63, 30.08, 30.85, 30.77, 30.44, 30.52, 30.93, 30.09, 29.66, 29.99, 30.16, 29.07, 28.37, 29.84, 29.3, 28.84, 28.59, 29.33, 28.22, 28.06, 28.78, 28.37, 28.26, 28.81, 28.96, 29.11, 29.49, 29.91, 29.55, 29.66, 29.97, 30.06, 29.73, 30.55, 30.62, 30.73, 29.99, 30.89, 30.73, 30.41, 30.43, 30.48, 30.67, 30.19, 30.72, 30.99, 30.33, 30.69, 30.62, 30.53, 30.66, 30.69, 30.12, 30.59, 30.43, 30.44, 30.66, 30.68, 30.58, 30.5, 30.59, 30.88, 30.63, 30.62, 30.68, 30.5, 30.38, 30.7, 30.38, 30.64, 30.6, 30.54, 30.15, 30.67, 30.11, 30.42, 29.8, 30.11, 30.02, 29.74, 29.97, 29.53, 27.87, 29.82, 29.44, 28.32, 28.82, 29.39, 28.54, 27.54, 29.54, 30.29, 29.12, 29.19, 29.37, 27.75, 28.56, 28.5, 28.25, 27.32, 27.31, 26.88, 27.0, 27.91, 26.1, 27.01, 26.83, 28.07, 27.46, 28.3, 28.22, 27.87, 27.01, 27.39, 27.43, 27.31, 26.67, 28.07, 27.7, 27.72, 28.56, 27.8, 28.06, 27.68, 27.75, 28.19, 28.05, 27.55, 28.21, 27.89, 27.66, 27.83, 27.36, 28.04, 27.25, 27.82, 27.47, 27.46, 27.42, 27.01, 26.47, 26.8, 26.52, 26.41, 25.69, 26.2, 25.47, 25.88, 24.93, 24.74, 25.28, 25.38, 26.14, 25.71, 25.05, 25.24, 24.6, 24.85, 23.06, 23.33, 23.19, 22.87, 23.47, 22.98, 23.12, 23.1, 22.59, 21.6, 21.36, 19.67, 18.85, 16.03, 14.38, 9.91, 6.74, 5.83, 5.45, 5.23, 3.12, 1.43, 0.25, 1.03, 2.66, 3.68, 4.41, 5.47, 7.64, 12.62, 14.55, 16.8, 18.11, 19.28, 20.8, 21.03, 21.85, 21.73, 21.6, 21.44, 22.41, 22.32, 22.92, 23.37, 23.94, 24.13, 25.48, 25.08, 26.25, 26.04, 25.84, 26.59, 26.71, 26.56, 27.51, 28.3, 27.42], [29.53, 29.41, 29.7, 30.2, 30.45, 30.16, 30.39, 30.23, 30.17, 29.9, 30.26, 30.3, 30.06, 30.38, 30.3, 30.4, 30.1, 30.32, 30.29, 30.26, 29.96, 30.34, 30.59, 30.0, 30.5, 30.62, 30.23, 30.22, 30.48, 30.4, 30.57, 30.77, 30.75, 30.75, 30.62, 30.36, 30.51, 30.69, 30.57, 30.44, 30.43, 30.48, 30.24, 30.19, 29.88, 29.7, 29.66, 27.33, 28.33, 28.38, 28.94, 26.01, 28.51, 26.2, 28.5, 29.82, 27.34, 29.36, 29.91, 29.87, 29.73, 30.51, 30.31, 30.4, 30.47, 30.65, 30.83, 30.57, 30.67, 30.77, 30.86, 30.73, 30.78, 30.67, 30.63, 30.62, 30.57, 30.65, 30.37, 30.59, 30.43, 30.3, 30.26, 30.11, 30.29, 30.15, 30.59, 30.43, 30.48, 30.38, 30.74, 30.78, 30.77, 30.64, 30.63, 30.5, 30.48, 30.67, 30.74, 30.67, 30.11, 30.72, 30.8, 30.78, 29.74, 30.99, 30.56, 28.89, 29.63, 30.54, 29.94, 28.24, 30.1, 29.66, 27.96, 29.14, 29.06, 28.65, 27.54, 28.03, 26.14, 25.81, 26.65, 26.82, 28.54, 24.81, 28.39, 28.86, 29.29, 28.67, 29.6, 29.77, 29.71, 29.65, 30.42, 30.35, 30.17, 29.64, 30.59, 30.58, 30.65, 30.13, 31.04, 30.85, 30.22, 30.76, 30.79, 30.9, 30.03, 30.72, 30.55, 30.34, 30.76, 30.27, 30.62, 30.5, 30.24, 30.61, 30.39, 30.41, 30.22, 30.38, 30.53, 29.95, 30.04, 30.27, 30.48, 30.38, 30.27, 30.35, 30.48, 30.18, 29.95, 30.42, 30.68, 30.38, 30.42, 30.46, 30.16, 30.65, 30.55, 30.27, 30.51, 30.85, 30.66, 30.74, 30.5, 31.01, 30.44, 30.64, 30.44, 30.96, 30.72, 29.97, 30.81, 30.64, 30.33, 29.94, 30.75, 30.26, 29.84, 30.23, 30.48, 30.06, 29.11, 29.68, 29.62, 28.93, 28.5, 29.58, 28.75, 28.64, 28.52, 28.71, 28.5, 28.28, 28.12, 28.56, 28.6, 28.74, 28.45, 28.84, 29.37, 29.01, 29.27, 29.25, 29.93, 29.35, 29.53, 30.29, 30.25, 30.51, 29.75, 30.34, 30.5, 30.47, 30.48, 30.34, 30.84, 29.88, 30.15, 30.56, 30.31, 30.38, 29.96, 30.17, 30.14, 30.08, 29.65, 30.31, 30.32, 30.0, 30.02, 30.44, 30.33, 30.28, 30.34, 30.76, 30.41, 30.56, 30.53, 30.46, 30.49, 30.45, 30.23, 30.66, 30.55, 30.44, 30.09, 30.5, 30.02, 30.28, 29.6, 29.65, 29.55, 29.07, 29.56, 28.89, 28.12, 29.86, 28.93, 28.69, 29.02, 29.31, 28.2, 27.74, 29.74, 29.81, 28.62, 29.1, 29.32, 28.49, 28.64, 28.8, 28.44, 28.54, 26.96, 27.49, 27.39, 26.99, 26.8, 27.35, 27.56, 28.09, 27.56, 27.96, 28.62, 27.7, 27.79, 27.83, 27.84, 27.93, 27.11, 28.11, 28.25, 27.9, 28.51, 28.57, 28.48, 28.11, 28.33, 28.01, 28.33, 27.69, 28.32, 28.54, 27.78, 28.73, 28.37, 28.52, 27.78, 27.93, 27.78, 27.58, 27.57, 26.61, 27.55, 27.66, 27.38, 27.03, 26.51, 25.61, 25.77, 25.92, 24.84, 25.8, 25.26, 25.92, 26.79, 25.92, 25.33, 26.12, 25.03, 25.26, 23.75, 24.78, 24.49, 24.81, 24.87, 24.01, 23.76, 22.93, 23.27, 21.84, 22.8, 22.68, 20.99, 19.05, 17.14, 14.14, 11.77, 9.28, 7.32, 5.99, 5.08, 3.33, 1.69, 0.25, 1.04, 3.0, 3.88, 5.23, 5.87, 9.19, 12.75, 14.81, 16.96, 19.51, 20.17, 20.62, 20.64, 21.29, 21.67, 21.22, 21.78, 21.74, 22.69, 23.5, 24.18, 24.5, 24.95, 25.44, 25.88, 25.89, 25.12, 26.76, 26.55, 26.33, 26.58, 27.41, 26.84], [29.74, 30.17, 30.16, 30.64, 30.67, 30.34, 30.62, 30.79, 30.59, 30.52, 30.44, 30.79, 30.49, 30.51, 30.53, 30.51, 30.44, 30.57, 30.74, 30.49, 30.28, 30.26, 30.79, 30.12, 30.62, 30.58, 30.69, 30.4, 30.5, 30.34, 30.63, 30.78, 30.25, 30.79, 30.74, 30.46, 30.3, 30.76, 30.78, 30.7, 30.63, 30.49, 30.43, 30.47, 29.87, 29.97, 29.55, 26.85, 28.46, 29.12, 28.89, 25.73, 28.69, 28.24, 29.38, 29.86, 28.89, 30.42, 30.61, 30.49, 29.98, 30.75, 30.49, 30.63, 30.6, 30.8, 30.85, 30.7, 30.72, 30.82, 30.85, 30.78, 30.94, 30.57, 30.81, 30.85, 30.65, 30.39, 30.42, 30.51, 30.39, 30.32, 30.65, 30.78, 30.87, 30.41, 30.46, 30.83, 30.86, 30.79, 30.94, 30.89, 30.77, 30.81, 30.79, 30.76, 30.96, 30.86, 30.95, 30.76, 30.06, 30.84, 30.95, 30.62, 29.93, 31.12, 30.77, 28.93, 30.4, 30.65, 30.22, 29.36, 30.49, 30.42, 28.77, 29.94, 30.14, 29.54, 28.51, 28.23, 26.72, 26.52, 27.44, 27.59, 29.05, 24.73, 28.83, 29.9, 29.7, 29.18, 29.57, 29.97, 30.2, 29.74, 30.73, 30.46, 30.79, 29.96, 30.6, 30.86, 30.77, 30.55, 31.24, 30.96, 30.69, 30.79, 30.96, 30.99, 30.45, 30.65, 30.69, 30.71, 30.67, 30.57, 30.98, 30.79, 30.69, 30.88, 30.59, 30.71, 30.44, 30.55, 30.47, 30.23, 30.16, 30.39, 30.25, 30.28, 30.32, 30.52, 30.69, 30.57, 30.73, 30.68, 30.94, 30.7, 30.85, 30.55, 30.45, 31.02, 30.93, 30.61, 30.71, 30.95, 30.99, 31.08, 30.63, 31.09, 30.93, 30.43, 30.73, 31.11, 30.97, 29.86, 30.99, 31.03, 30.84, 30.39, 30.95, 30.94, 30.12, 30.52, 30.87, 30.38, 29.84, 30.07, 30.38, 29.64, 29.1, 30.07, 29.77, 28.87, 29.08, 29.14, 28.53, 28.14, 28.9, 27.83, 28.32, 29.1, 29.09, 28.9, 29.79, 30.0, 29.79, 29.63, 30.27, 30.13, 29.57, 30.5, 30.66, 30.74, 30.23, 30.72, 30.77, 30.33, 30.43, 30.72, 31.06, 30.35, 30.87, 30.92, 30.67, 30.84, 30.58, 30.66, 30.76, 30.81, 30.35, 30.68, 30.71, 30.76, 30.79, 30.68, 30.8, 30.92, 30.75, 31.02, 30.8, 30.75, 30.55, 30.72, 30.53, 30.53, 30.73, 30.66, 30.66, 30.76, 30.28, 30.78, 30.29, 30.56, 30.21, 30.12, 30.0, 30.08, 29.88, 29.3, 28.89, 29.97, 29.76, 29.18, 29.39, 29.82, 29.19, 27.96, 29.86, 30.25, 29.43, 29.28, 29.35, 27.68, 28.9, 28.45, 28.53, 27.98, 26.54, 27.15, 27.68, 27.81, 27.22, 26.27, 27.52, 28.96, 27.38, 27.95, 28.87, 27.6, 27.93, 27.89, 28.67, 28.41, 27.45, 28.36, 28.78, 28.16, 28.85, 28.97, 28.84, 28.08, 28.66, 28.28, 28.77, 27.8, 28.28, 28.8, 28.5, 28.8, 27.63, 28.67, 27.67, 27.28, 27.85, 27.84, 27.46, 26.77, 27.0, 26.71, 26.9, 26.5, 26.31, 25.95, 25.1, 26.38, 25.81, 26.35, 25.32, 26.24, 26.15, 26.15, 25.42, 25.52, 24.15, 24.87, 24.61, 24.23, 24.88, 24.61, 25.17, 23.92, 23.55, 23.45, 22.6, 22.22, 24.24, 22.05, 21.57, 19.6, 18.61, 15.43, 13.43, 12.3, 8.31, 5.74, 5.79, 4.78, 4.14, 1.51, 0.25, 1.03, 2.62, 3.4, 4.62, 5.08, 8.0, 12.44, 15.02, 17.95, 19.06, 19.8, 20.91, 20.92, 21.9, 21.35, 21.73, 22.37, 23.04, 23.89, 24.0, 24.49, 24.86, 25.74, 26.05, 25.72, 26.05, 26.85, 26.93, 26.76, 27.14, 27.79, 27.39], [29.61, 29.73, 30.29, 30.47, 30.34, 30.51, 30.48, 30.48, 30.53, 30.27, 30.45, 30.27, 30.2, 30.32, 30.15, 30.19, 30.32, 30.37, 30.48, 30.26, 30.23, 30.39, 30.56, 30.13, 30.31, 30.65, 30.32, 30.22, 30.39, 30.49, 30.49, 30.74, 30.47, 30.53, 30.65, 30.6, 30.42, 30.62, 30.69, 30.51, 30.65, 30.66, 30.23, 30.38, 30.17, 30.23, 30.0, 27.83, 29.13, 29.28, 29.09, 26.92, 29.07, 27.53, 29.07, 29.83, 29.0, 30.2, 30.1, 30.14, 30.12, 30.46, 30.64, 30.62, 30.65, 30.65, 30.82, 30.78, 30.77, 30.73, 30.9, 30.94, 30.79, 30.5, 30.9, 30.65, 30.26, 30.56, 30.57, 30.49, 29.95, 30.38, 30.38, 30.07, 30.42, 30.36, 30.61, 30.56, 30.6, 30.43, 30.87, 30.53, 30.69, 30.82, 30.71, 30.49, 30.77, 30.82, 30.67, 30.65, 30.58, 30.77, 30.96, 30.8, 30.04, 30.86, 30.78, 29.19, 30.05, 30.62, 30.32, 28.94, 30.25, 30.32, 28.59, 29.88, 29.88, 29.73, 28.04, 28.34, 26.78, 26.37, 27.12, 27.07, 28.89, 24.68, 28.54, 29.12, 29.75, 29.1, 29.36, 30.18, 30.47, 29.93, 30.58, 30.3, 30.83, 29.97, 30.64, 30.62, 30.69, 30.31, 31.01, 30.9, 30.47, 30.62, 30.86, 30.81, 29.92, 30.78, 30.32, 30.53, 30.47, 30.46, 30.52, 30.49, 30.25, 30.61, 30.27, 30.56, 30.16, 30.2, 30.47, 29.88, 29.81, 30.2, 29.98, 30.0, 29.94, 30.25, 30.47, 30.23, 30.41, 30.5, 30.52, 30.15, 30.15, 30.27, 30.38, 30.69, 30.6, 30.54, 30.74, 31.01, 30.71, 30.74, 30.85, 30.99, 30.67, 30.61, 30.41, 31.06, 30.79, 30.22, 30.88, 30.83, 30.49, 29.89, 30.88, 30.32, 30.41, 30.58, 30.72, 29.99, 29.93, 30.1, 30.29, 29.72, 28.64, 29.93, 29.21, 28.7, 29.24, 29.4, 29.02, 28.62, 28.69, 29.08, 28.66, 29.0, 28.51, 28.64, 29.48, 29.43, 29.74, 29.69, 29.91, 29.28, 29.78, 30.39, 30.41, 30.42, 30.14, 30.78, 30.61, 30.58, 30.55, 30.62, 30.96, 30.47, 30.61, 30.88, 30.39, 30.77, 30.58, 30.36, 30.6, 30.44, 29.97, 30.56, 30.29, 30.29, 30.05, 30.59, 30.45, 30.53, 30.66, 30.98, 30.49, 30.43, 30.89, 30.77, 30.33, 30.66, 30.62, 30.68, 30.79, 30.57, 29.96, 30.55, 30.13, 30.58, 29.75, 30.15, 30.17, 29.84, 29.76, 28.64, 28.7, 29.92, 29.6, 28.6, 29.32, 30.02, 28.84, 28.07, 29.91, 30.31, 29.18, 29.41, 29.38, 28.67, 29.06, 28.74, 28.84, 28.17, 27.94, 27.36, 27.92, 28.28, 26.7, 27.76, 27.84, 28.93, 27.59, 29.32, 28.77, 28.1, 28.27, 28.29, 28.42, 28.51, 27.9, 28.35, 29.08, 28.55, 28.99, 28.52, 28.25, 28.64, 28.8, 28.42, 28.68, 28.25, 28.84, 28.72, 28.32, 28.75, 28.1, 29.03, 28.15, 28.42, 28.4, 28.1, 28.17, 27.96, 27.84, 27.71, 27.93, 27.38, 27.29, 27.01, 26.54, 26.89, 26.14, 27.4, 25.66, 26.21, 27.15, 26.67, 25.88, 26.27, 25.59, 25.67, 25.45, 25.67, 25.31, 25.14, 25.93, 25.06, 25.0, 23.74, 24.46, 23.09, 23.94, 23.02, 22.65, 21.73, 20.71, 17.97, 16.33, 15.01, 11.34, 8.94, 6.54, 5.59, 5.24, 3.6, 1.65, 0.25, 1.02, 2.98, 3.79, 4.58, 5.43, 7.81, 12.22, 15.95, 16.62, 18.06, 19.18, 19.46, 20.48, 20.28, 20.6, 21.87, 22.58, 23.43, 23.76, 25.01, 25.41, 25.93, 26.21, 26.11, 25.72, 26.32, 26.58, 26.7, 27.32, 28.01, 27.36], [29.88, 30.29, 30.29, 30.72, 30.54, 30.32, 30.48, 30.73, 30.36, 30.36, 30.51, 30.63, 30.4, 30.47, 30.0, 30.37, 30.34, 30.38, 30.53, 30.46, 30.29, 30.15, 30.77, 30.2, 30.55, 30.8, 30.55, 30.37, 30.59, 30.67, 30.81, 30.67, 30.57, 30.99, 30.74, 30.78, 30.43, 31.08, 30.8, 30.73, 30.61, 30.76, 30.6, 30.41, 30.17, 30.26, 30.01, 27.87, 29.1, 29.29, 29.52, 27.58, 29.67, 28.56, 29.88, 30.31, 29.35, 30.46, 30.3, 30.46, 30.21, 30.82, 30.77, 30.72, 30.91, 30.72, 31.04, 30.87, 30.94, 30.88, 30.8, 30.96, 31.03, 30.77, 31.0, 31.0, 30.76, 30.85, 30.67, 30.67, 30.38, 30.31, 30.55, 30.31, 30.86, 30.88, 30.37, 30.53, 30.93, 30.89, 31.07, 30.92, 30.93, 30.97, 30.78, 31.04, 30.89, 31.09, 30.8, 30.82, 30.71, 31.01, 31.09, 30.87, 30.5, 31.11, 31.1, 30.0, 30.41, 31.0, 30.43, 29.74, 30.42, 30.44, 29.49, 30.02, 29.95, 29.85, 28.13, 28.46, 26.53, 26.35, 27.12, 28.38, 29.78, 25.61, 28.86, 29.32, 29.97, 29.62, 29.68, 30.46, 30.56, 30.18, 30.89, 30.58, 30.79, 30.29, 30.87, 31.04, 30.92, 30.59, 31.31, 31.25, 31.01, 31.0, 31.03, 31.06, 30.53, 30.79, 30.89, 30.88, 30.82, 30.45, 30.72, 30.66, 30.43, 30.85, 30.59, 30.51, 30.47, 30.43, 30.71, 30.29, 30.0, 30.17, 30.31, 30.33, 30.54, 30.63, 30.66, 30.41, 30.7, 30.7, 30.81, 30.26, 30.73, 30.73, 30.49, 30.91, 30.87, 30.72, 30.91, 31.04, 30.79, 31.17, 30.92, 31.14, 30.9, 30.69, 30.79, 31.15, 31.1, 30.3, 30.79, 31.11, 30.86, 30.36, 30.89, 30.8, 30.34, 30.72, 30.85, 30.29, 30.03, 30.04, 30.16, 29.78, 29.23, 30.23, 29.47, 28.99, 29.4, 29.73, 28.39, 28.59, 28.8, 28.85, 28.84, 29.45, 29.23, 29.2, 29.91, 30.13, 30.01, 29.55, 30.49, 30.25, 29.99, 30.71, 30.77, 30.59, 30.33, 30.99, 30.72, 30.57, 30.84, 30.7, 31.22, 30.39, 30.95, 30.92, 30.74, 30.76, 30.8, 30.67, 30.63, 30.74, 30.28, 30.73, 30.58, 30.62, 30.67, 30.72, 30.66, 30.52, 30.68, 31.09, 30.85, 30.71, 30.93, 30.68, 30.72, 30.69, 30.62, 30.96, 30.71, 30.68, 30.28, 30.95, 30.33, 30.6, 30.26, 30.26, 30.04, 30.25, 30.1, 29.66, 28.84, 30.03, 29.78, 29.35, 28.97, 30.1, 29.21, 28.01, 30.13, 30.16, 29.23, 29.22, 29.45, 27.74, 28.68, 28.91, 28.87, 28.87, 28.0, 28.41, 27.95, 28.41, 27.79, 27.23, 27.57, 28.71, 27.52, 28.21, 28.73, 27.81, 27.66, 27.84, 28.48, 28.57, 27.85, 28.33, 28.92, 28.28, 28.62, 28.68, 28.53, 27.95, 28.44, 28.5, 28.66, 28.06, 28.75, 28.73, 27.99, 28.91, 28.21, 28.86, 28.32, 28.22, 28.51, 27.88, 28.34, 27.68, 26.87, 27.78, 28.22, 27.92, 27.56, 27.49, 26.65, 27.39, 27.23, 27.57, 26.25, 26.86, 26.99, 27.26, 26.12, 26.46, 24.54, 25.98, 25.69, 25.13, 25.1, 24.89, 26.34, 25.36, 24.78, 23.19, 23.91, 22.33, 24.46, 22.78, 22.69, 21.71, 21.01, 19.77, 18.11, 16.71, 14.26, 10.89, 7.85, 5.33, 5.31, 4.98, 3.57, 1.7, 0.25, 1.03, 2.83, 3.5, 5.07, 5.61, 7.91, 13.13, 15.11, 16.71, 18.92, 19.15, 20.84, 20.27, 21.19, 21.71, 22.45, 23.25, 23.99, 24.93, 24.98, 25.97, 26.32, 25.52, 26.43, 26.27, 27.08, 26.3, 27.21, 27.96, 27.38], [29.28, 29.42, 30.08, 30.34, 30.14, 29.94, 30.36, 30.22, 30.32, 29.85, 29.98, 29.88, 29.62, 30.08, 29.83, 29.94, 29.57, 30.44, 30.23, 30.24, 29.8, 30.05, 30.6, 30.04, 30.47, 30.48, 30.49, 30.05, 30.25, 29.89, 30.52, 30.63, 30.31, 30.67, 30.68, 30.61, 30.18, 30.67, 30.64, 30.34, 30.68, 30.56, 30.39, 30.55, 30.14, 30.07, 29.93, 27.66, 29.42, 29.35, 29.1, 27.8, 29.26, 28.01, 29.6, 30.1, 29.26, 30.41, 30.23, 30.25, 29.75, 30.48, 30.41, 30.52, 30.72, 30.47, 30.79, 30.75, 30.66, 30.6, 30.74, 30.52, 30.8, 30.48, 30.75, 30.58, 30.1, 30.53, 30.42, 30.39, 29.72, 30.08, 29.88, 30.28, 30.11, 30.39, 30.3, 30.42, 30.51, 30.57, 30.84, 30.57, 30.7, 30.77, 30.47, 30.62, 31.03, 30.66, 30.49, 30.53, 30.63, 30.48, 30.82, 30.76, 30.22, 30.87, 30.72, 29.06, 29.77, 30.73, 30.15, 29.33, 30.53, 30.37, 28.56, 29.91, 29.82, 29.8, 28.2, 28.63, 27.57, 26.37, 27.62, 28.37, 28.99, 25.56, 28.66, 29.46, 29.77, 29.27, 29.51, 30.26, 30.0, 29.91, 30.45, 30.35, 30.58, 29.72, 30.56, 30.54, 30.6, 30.36, 30.97, 30.84, 30.28, 30.53, 30.81, 30.76, 30.2, 30.56, 30.17, 30.2, 30.1, 30.38, 30.64, 30.26, 29.93, 30.22, 29.91, 30.29, 29.87, 29.89, 30.25, 29.53, 29.23, 29.93, 29.55, 29.9, 29.92, 29.92, 30.35, 30.01, 30.2, 30.38, 30.33, 30.14, 30.28, 30.31, 30.46, 30.58, 30.62, 30.5, 30.78, 30.86, 30.58, 30.78, 30.75, 30.88, 30.62, 30.65, 30.52, 31.0, 30.95, 30.18, 30.68, 30.85, 30.85, 30.23, 30.98, 30.49, 30.41, 30.55, 30.61, 29.96, 29.87, 30.04, 29.74, 29.28, 28.99, 29.85, 29.32, 28.75, 29.12, 29.25, 28.51, 28.52, 28.76, 29.06, 28.63, 29.04, 28.68, 29.06, 29.45, 29.72, 29.86, 29.75, 29.9, 29.92, 29.65, 30.37, 30.24, 30.54, 29.95, 30.35, 30.53, 30.19, 30.45, 30.52, 30.27, 29.88, 30.7, 30.77, 30.29, 30.64, 30.53, 30.15, 30.28, 30.32, 29.8, 30.58, 30.32, 30.24, 30.12, 30.6, 30.4, 30.33, 30.44, 30.81, 30.3, 30.4, 30.61, 30.41, 30.12, 30.64, 30.11, 30.63, 30.58, 30.74, 30.13, 30.82, 30.22, 30.52, 30.19, 30.01, 29.93, 29.83, 30.1, 29.62, 28.97, 30.04, 29.57, 29.25, 29.46, 29.63, 29.02, 28.54, 29.51, 30.13, 28.57, 29.04, 29.41, 28.22, 29.04, 28.58, 28.61, 28.42, 28.49, 27.57, 28.12, 27.93, 27.67, 27.88, 27.86, 29.14, 28.27, 29.07, 28.75, 28.18, 28.45, 28.52, 28.79, 28.4, 28.18, 29.21, 28.72, 28.58, 28.97, 29.01, 28.86, 28.67, 28.92, 28.72, 28.87, 28.79, 29.0, 28.99, 28.65, 29.02, 28.52, 28.82, 28.58, 28.71, 28.34, 28.16, 28.29, 27.74, 27.93, 28.01, 27.82, 27.17, 26.99, 26.74, 26.98, 27.69, 26.88, 27.37, 26.24, 27.07, 27.16, 27.19, 26.39, 26.47, 25.96, 25.82, 24.99, 25.75, 25.01, 25.48, 26.03, 25.71, 25.26, 24.19, 24.5, 23.26, 24.76, 23.72, 23.32, 22.76, 22.36, 19.81, 19.94, 18.48, 17.33, 15.03, 11.75, 8.67, 5.59, 5.68, 5.25, 3.13, 1.8, 0.25, 1.04, 2.65, 4.09, 5.43, 6.16, 9.96, 13.61, 16.04, 17.45, 18.94, 19.87, 20.03, 21.09, 21.69, 22.4, 22.7, 23.67, 24.65, 25.18, 25.55, 26.08, 25.95, 25.58, 26.31, 26.72, 25.87, 27.5, 27.5, 27.52], [29.81, 29.61, 29.98, 30.52, 30.43, 30.35, 30.53, 30.46, 30.34, 30.32, 30.32, 30.28, 30.22, 30.45, 30.04, 30.48, 29.8, 30.47, 30.39, 30.36, 30.33, 30.2, 30.6, 30.15, 30.54, 30.67, 30.44, 30.19, 30.43, 29.98, 30.64, 30.7, 30.33, 30.61, 30.5, 30.67, 30.45, 30.99, 30.8, 30.57, 30.91, 30.88, 30.73, 30.66, 30.31, 29.97, 30.02, 28.26, 29.11, 29.08, 29.59, 28.15, 29.05, 28.32, 29.62, 29.86, 29.35, 30.5, 30.54, 30.68, 30.36, 30.7, 30.63, 30.92, 30.78, 30.77, 30.88, 30.99, 30.94, 30.71, 30.87, 30.85, 30.74, 30.59, 30.82, 30.78, 30.41, 30.62, 30.72, 30.84, 30.46, 30.5, 30.46, 30.61, 30.56, 30.86, 30.6, 30.61, 30.82, 30.69, 31.16, 30.99, 30.95, 30.97, 30.85, 30.82, 30.87, 30.94, 30.82, 30.93, 30.74, 30.91, 31.0, 30.65, 30.4, 31.2, 31.02, 29.92, 30.35, 31.06, 30.41, 29.97, 30.95, 30.47, 28.84, 30.15, 30.13, 29.86, 28.18, 28.6, 26.29, 26.4, 26.77, 27.79, 29.36, 26.11, 29.46, 29.29, 29.87, 29.83, 29.54, 30.44, 30.5, 30.5, 30.89, 30.86, 30.83, 30.51, 30.7, 30.86, 31.07, 30.56, 31.1, 31.14, 30.74, 30.7, 31.14, 31.16, 30.42, 30.9, 30.79, 30.74, 30.79, 30.5, 30.84, 30.9, 30.42, 30.9, 30.42, 30.55, 30.34, 30.47, 30.56, 30.05, 29.74, 30.17, 30.25, 30.41, 30.46, 30.61, 30.7, 30.14, 30.4, 30.6, 30.78, 30.18, 30.56, 30.75, 30.91, 30.9, 30.62, 30.68, 31.01, 31.07, 30.94, 31.0, 30.62, 31.13, 30.92, 30.76, 30.82, 31.1, 31.01, 30.52, 30.84, 30.99, 30.87, 30.24, 31.06, 30.61, 30.49, 30.63, 30.78, 30.19, 29.52, 30.23, 29.54, 29.62, 28.77, 30.07, 29.14, 28.79, 29.23, 28.77, 28.01, 28.83, 28.86, 28.71, 28.83, 29.58, 29.04, 28.92, 29.89, 29.93, 30.0, 29.99, 30.23, 30.36, 30.27, 30.59, 30.56, 30.6, 30.12, 30.65, 30.77, 30.49, 30.39, 30.62, 30.62, 29.91, 30.78, 30.84, 30.84, 30.86, 30.66, 30.66, 30.7, 30.81, 30.11, 30.86, 30.38, 30.45, 30.51, 30.87, 30.61, 30.35, 30.68, 30.85, 30.57, 30.52, 30.69, 30.36, 30.26, 30.5, 29.78, 30.88, 30.72, 30.73, 30.34, 30.88, 30.4, 30.59, 30.3, 30.09, 30.23, 29.89, 29.92, 29.84, 28.75, 30.14, 29.85, 29.27, 29.14, 30.0, 28.9, 28.74, 29.8, 29.9, 27.95, 28.11, 29.6, 28.32, 29.08, 29.38, 29.0, 28.49, 28.63, 27.62, 28.82, 28.77, 27.86, 28.37, 28.55, 28.7, 28.01, 29.09, 28.5, 28.06, 28.45, 28.06, 28.23, 27.96, 27.32, 28.53, 28.11, 27.71, 28.69, 28.7, 28.68, 28.54, 28.55, 28.34, 28.7, 28.6, 28.61, 28.56, 28.29, 28.42, 28.36, 28.72, 28.21, 28.48, 28.47, 27.99, 27.91, 27.83, 27.85, 28.04, 27.6, 26.76, 26.29, 26.48, 25.84, 27.11, 26.39, 27.02, 25.8, 26.16, 26.87, 26.85, 26.7, 26.1, 26.05, 25.79, 25.45, 25.93, 25.11, 25.64, 25.61, 25.56, 24.81, 24.63, 24.95, 23.11, 24.17, 23.39, 23.63, 23.42, 22.57, 20.65, 20.48, 20.54, 19.18, 17.42, 14.72, 11.83, 7.83, 5.9, 5.62, 5.08, 3.55, 1.78, 0.25, 1.04, 3.29, 4.08, 5.74, 6.32, 9.03, 13.13, 15.33, 16.78, 18.33, 19.02, 20.17, 21.49, 21.69, 23.0, 23.44, 24.05, 24.2, 24.95, 25.51, 25.46, 25.57, 26.39, 26.32, 25.95, 26.95, 27.12, 26.71], [29.31, 29.56, 30.26, 30.55, 30.47, 29.93, 30.43, 30.28, 30.39, 30.19, 30.11, 29.87, 29.64, 30.22, 29.57, 29.82, 29.74, 30.34, 30.21, 30.19, 30.01, 29.98, 30.52, 30.06, 30.39, 30.39, 30.5, 30.15, 30.55, 30.16, 30.64, 30.51, 30.21, 30.8, 30.58, 30.4, 30.34, 30.71, 30.66, 30.29, 30.77, 30.56, 30.58, 30.56, 30.16, 30.22, 30.27, 28.37, 29.22, 29.48, 29.6, 28.34, 29.27, 28.53, 29.63, 30.19, 29.75, 30.66, 30.27, 30.63, 30.22, 30.66, 30.38, 30.94, 30.85, 30.66, 30.7, 30.71, 30.82, 30.65, 30.59, 30.88, 30.91, 30.28, 30.7, 30.6, 30.38, 30.58, 30.62, 30.23, 29.94, 30.22, 29.71, 30.36, 30.4, 30.64, 30.49, 30.53, 30.42, 30.55, 31.08, 30.71, 30.96, 30.92, 30.62, 30.55, 31.04, 30.87, 30.71, 30.8, 30.95, 30.82, 31.09, 30.76, 30.5, 31.04, 30.94, 30.03, 30.61, 30.92, 30.55, 29.84, 30.64, 30.33, 29.23, 30.11, 30.1, 30.35, 28.63, 29.16, 27.29, 26.4, 27.08, 28.71, 29.67, 26.48, 29.31, 29.73, 30.45, 30.04, 29.85, 30.42, 30.25, 30.25, 30.72, 30.79, 31.02, 30.34, 30.84, 30.8, 31.1, 30.34, 31.19, 31.08, 30.51, 30.72, 31.0, 30.89, 29.98, 30.79, 30.4, 30.64, 30.23, 30.22, 30.66, 30.7, 30.06, 30.68, 30.01, 30.34, 30.15, 29.99, 30.22, 29.46, 29.21, 29.82, 29.92, 30.12, 30.18, 30.02, 30.64, 30.22, 30.55, 30.67, 30.53, 30.13, 30.41, 30.6, 30.64, 30.9, 30.78, 30.8, 30.88, 31.11, 30.97, 30.97, 30.81, 31.17, 30.86, 30.71, 30.79, 31.15, 30.9, 30.47, 30.89, 30.93, 30.76, 30.45, 30.89, 30.64, 30.75, 30.73, 30.75, 30.0, 30.09, 30.12, 29.63, 29.46, 29.12, 30.11, 29.43, 28.58, 28.99, 29.37, 28.04, 28.39, 29.16, 29.1, 29.19, 28.99, 29.45, 29.5, 29.92, 29.87, 30.25, 30.05, 30.41, 30.47, 30.16, 30.64, 30.64, 30.52, 30.04, 30.79, 30.66, 30.3, 30.57, 30.57, 30.21, 30.15, 30.83, 30.93, 30.62, 30.81, 30.83, 30.45, 30.62, 30.68, 29.61, 30.69, 30.36, 30.27, 30.25, 30.9, 30.51, 30.39, 30.4, 30.9, 30.5, 30.51, 30.74, 30.59, 30.08, 30.53, 30.32, 30.69, 30.62, 30.61, 30.41, 30.68, 30.39, 30.69, 30.21, 30.2, 30.04, 29.87, 30.2, 29.74, 29.25, 30.46, 29.91, 29.31, 29.61, 29.97, 28.94, 28.6, 29.63, 29.99, 28.04, 28.36, 29.29, 28.1, 28.79, 28.98, 28.91, 28.71, 28.99, 27.89, 28.98, 28.78, 27.69, 28.84, 29.03, 28.81, 28.03, 29.43, 29.21, 28.46, 28.49, 28.6, 28.56, 28.24, 27.58, 29.07, 28.72, 28.38, 28.92, 28.77, 28.13, 28.62, 28.26, 28.34, 28.65, 28.39, 28.91, 28.57, 28.7, 28.98, 28.41, 29.02, 28.54, 28.82, 28.42, 28.37, 28.65, 28.54, 27.71, 28.16, 28.3, 27.51, 27.45, 27.13, 25.24, 27.17, 26.22, 26.81, 26.46, 26.61, 27.82, 26.99, 26.57, 26.42, 25.96, 25.97, 25.8, 25.85, 25.44, 25.8, 26.82, 25.8, 24.94, 25.16, 25.04, 24.19, 25.14, 23.97, 24.54, 23.31, 22.94, 20.94, 21.44, 21.78, 21.58, 19.28, 17.39, 15.76, 11.8, 7.88, 5.42, 5.31, 5.2, 3.16, 1.73, 0.25, 1.05, 2.77, 3.83, 5.48, 6.02, 8.47, 12.98, 15.01, 16.6, 17.81, 20.17, 20.64, 20.78, 22.74, 23.09, 23.86, 24.75, 24.44, 25.74, 25.56, 25.82, 25.43, 26.75, 26.43, 27.22, 27.2, 27.02], [29.53, 29.44, 30.07, 30.55, 30.37, 30.09, 30.51, 30.39, 30.4, 30.31, 30.34, 30.26, 29.96, 30.31, 30.1, 30.43, 29.97, 30.39, 30.37, 30.25, 30.28, 30.04, 30.44, 30.1, 30.6, 30.49, 30.3, 30.37, 30.5, 29.99, 30.61, 30.66, 30.08, 30.51, 30.5, 30.49, 30.14, 30.83, 30.75, 30.45, 30.8, 30.68, 30.66, 30.63, 30.38, 30.0, 30.2, 28.93, 29.4, 29.35, 29.64, 28.36, 29.53, 28.49, 29.73, 30.26, 29.77, 30.54, 30.09, 30.65, 30.4, 30.47, 30.4, 30.96, 30.64, 30.5, 30.78, 30.8, 30.69, 30.67, 30.66, 30.76, 30.79, 30.21, 30.76, 30.59, 30.21, 30.41, 30.73, 30.61, 30.15, 30.54, 30.35, 30.58, 30.27, 30.76, 30.62, 30.62, 30.67, 30.81, 31.09, 30.85, 30.97, 31.06, 30.55, 30.58, 31.1, 30.87, 30.73, 30.85, 30.84, 30.64, 31.04, 30.85, 30.17, 31.13, 31.04, 29.79, 30.45, 31.07, 30.24, 29.9, 30.74, 30.29, 28.9, 30.42, 30.02, 30.09, 28.48, 28.83, 26.49, 26.8, 26.14, 28.07, 29.36, 25.83, 29.73, 29.76, 30.03, 30.18, 29.78, 30.59, 30.38, 30.37, 30.75, 30.82, 30.89, 30.54, 30.86, 30.91, 31.13, 30.48, 31.17, 31.12, 30.9, 30.73, 31.04, 31.11, 30.57, 30.95, 30.64, 30.7, 30.64, 30.47, 30.75, 30.87, 30.35, 30.8, 30.27, 30.39, 30.36, 30.19, 30.18, 29.66, 29.49, 30.05, 30.01, 30.22, 30.24, 30.35, 30.65, 30.31, 30.14, 30.63, 30.8, 30.39, 30.51, 30.7, 30.71, 30.94, 30.77, 30.64, 30.95, 31.0, 30.96, 31.06, 30.88, 31.13, 30.76, 30.71, 30.76, 31.08, 31.03, 30.57, 30.83, 30.98, 30.74, 29.95, 30.96, 30.69, 30.42, 30.69, 30.77, 29.9, 29.51, 30.18, 29.3, 29.56, 29.35, 30.07, 29.12, 28.8, 29.21, 29.03, 28.15, 28.73, 29.12, 28.84, 28.73, 29.39, 29.36, 29.09, 29.66, 30.0, 30.26, 29.93, 30.4, 30.46, 30.22, 30.65, 30.54, 30.51, 30.16, 30.61, 30.56, 30.45, 30.43, 30.57, 30.39, 29.84, 30.85, 30.83, 30.58, 30.84, 30.7, 30.35, 30.61, 30.72, 30.05, 30.89, 30.29, 30.31, 30.46, 30.82, 30.39, 30.38, 30.5, 30.94, 30.44, 30.55, 30.67, 30.48, 30.07, 30.38, 30.24, 30.83, 30.65, 30.84, 30.28, 30.71, 30.34, 30.64, 30.3, 30.26, 30.34, 30.09, 29.96, 29.89, 29.2, 30.28, 29.61, 29.03, 29.72, 29.79, 28.61, 28.83, 29.62, 29.07, 26.98, 27.49, 29.04, 27.97, 28.68, 28.93, 28.96, 28.67, 28.55, 27.95, 28.98, 28.53, 27.78, 28.74, 28.17, 28.97, 28.26, 29.15, 28.81, 28.22, 28.37, 27.98, 28.56, 28.11, 27.16, 28.27, 28.34, 27.73, 28.79, 28.61, 28.1, 28.44, 28.52, 28.12, 28.48, 28.15, 28.66, 28.75, 28.46, 28.89, 28.15, 28.61, 28.32, 28.42, 28.77, 28.17, 28.22, 28.16, 27.98, 27.99, 27.58, 27.69, 27.09, 26.3, 24.67, 26.57, 25.89, 26.82, 26.38, 27.15, 27.89, 26.94, 26.8, 26.92, 26.15, 26.29, 26.65, 26.53, 26.33, 26.41, 27.42, 26.34, 25.76, 25.55, 26.13, 24.7, 25.36, 24.72, 24.73, 24.05, 23.46, 19.83, 22.27, 22.52, 22.18, 20.98, 19.66, 18.03, 14.87, 11.67, 8.24, 5.67, 6.18, 5.37, 3.74, 1.84, 0.25, 1.05, 2.88, 4.06, 5.77, 6.01, 9.06, 12.44, 15.8, 16.94, 18.55, 20.2, 20.64, 21.95, 22.56, 23.19, 23.64, 24.18, 24.99, 25.05, 25.51, 25.55, 26.03, 25.92, 26.61, 26.87, 25.98], [29.12, 29.64, 30.24, 30.39, 30.17, 29.99, 30.4, 30.19, 30.27, 30.34, 30.24, 30.17, 29.76, 30.2, 29.58, 30.13, 30.03, 30.24, 30.17, 30.0, 30.04, 29.82, 30.26, 30.27, 30.48, 30.51, 30.41, 30.42, 30.47, 29.65, 30.59, 30.5, 29.96, 30.78, 30.53, 30.53, 30.3, 30.87, 30.64, 30.32, 30.95, 30.74, 30.46, 30.64, 30.47, 30.25, 30.21, 28.83, 29.6, 29.61, 29.89, 28.65, 29.28, 29.15, 29.69, 30.13, 30.16, 30.56, 30.3, 30.55, 30.3, 30.5, 30.24, 30.91, 30.75, 30.28, 30.89, 30.92, 30.71, 30.69, 30.75, 30.91, 30.85, 30.26, 30.85, 30.54, 30.34, 30.48, 30.71, 30.28, 30.03, 30.55, 30.17, 30.49, 30.26, 30.78, 30.72, 30.34, 30.64, 30.97, 31.07, 30.62, 31.05, 31.14, 30.44, 30.62, 31.06, 30.9, 30.6, 30.64, 30.67, 30.79, 31.07, 30.84, 30.45, 31.09, 30.96, 29.98, 30.5, 30.83, 30.42, 29.87, 30.69, 30.56, 29.37, 30.35, 30.01, 30.08, 28.41, 29.42, 26.27, 27.07, 26.36, 28.22, 29.25, 26.9, 29.73, 29.78, 30.19, 30.47, 29.93, 30.52, 30.22, 30.44, 30.81, 30.69, 30.94, 30.51, 30.79, 30.56, 31.13, 30.57, 31.1, 31.01, 30.82, 30.8, 31.0, 31.0, 30.56, 30.9, 30.39, 30.54, 30.31, 30.44, 30.68, 30.8, 30.26, 30.64, 30.22, 30.29, 30.12, 30.06, 30.23, 29.83, 29.25, 29.94, 29.95, 30.14, 30.09, 30.28, 30.45, 30.24, 30.38, 30.62, 30.72, 30.18, 30.58, 30.53, 30.68, 30.85, 30.79, 30.74, 30.91, 31.01, 30.94, 31.06, 30.95, 31.1, 30.71, 30.69, 30.77, 31.11, 31.02, 30.4, 30.9, 30.9, 30.6, 30.36, 30.94, 30.48, 30.22, 30.62, 30.53, 29.69, 29.62, 30.2, 29.85, 29.44, 29.45, 29.96, 29.17, 28.72, 29.52, 29.2, 28.1, 29.25, 29.09, 28.96, 28.78, 29.42, 28.93, 29.32, 29.78, 30.06, 30.28, 29.91, 30.19, 30.19, 30.21, 30.64, 30.59, 30.58, 29.98, 30.64, 30.55, 30.31, 30.55, 30.56, 30.52, 30.25, 30.68, 30.94, 30.46, 30.82, 30.79, 30.3, 30.76, 30.4, 30.05, 30.74, 30.39, 30.27, 30.41, 30.92, 30.45, 30.49, 30.48, 30.9, 30.3, 30.57, 30.7, 30.59, 30.2, 30.55, 30.37, 30.78, 30.78, 30.79, 30.26, 30.91, 30.39, 30.65, 30.32, 30.08, 30.21, 30.08, 30.19, 29.71, 28.95, 30.26, 29.76, 29.29, 29.59, 29.48, 28.46, 28.27, 29.66, 29.1, 26.99, 27.91, 28.54, 27.28, 28.47, 28.47, 28.61, 28.62, 28.37, 28.13, 29.13, 28.8, 28.01, 28.45, 28.07, 28.62, 28.08, 29.2, 28.78, 28.02, 27.92, 28.0, 28.34, 28.5, 27.67, 28.88, 28.81, 28.06, 29.1, 28.96, 28.28, 28.8, 28.79, 28.26, 28.79, 28.47, 28.62, 28.88, 28.61, 29.15, 28.59, 29.32, 28.84, 28.95, 28.69, 28.58, 28.52, 28.27, 27.98, 28.02, 27.74, 27.91, 26.35, 25.16, 23.99, 26.12, 25.26, 27.24, 25.85, 27.93, 27.96, 27.63, 27.35, 27.05, 25.78, 27.17, 27.26, 26.81, 26.11, 26.79, 27.15, 26.76, 26.07, 26.25, 26.16, 25.35, 26.17, 25.54, 25.05, 24.14, 23.81, 20.71, 22.89, 22.94, 23.51, 21.57, 21.23, 20.06, 17.92, 15.06, 11.72, 7.85, 5.88, 5.64, 5.36, 3.73, 1.84, 0.25, 1.03, 2.62, 3.97, 5.56, 6.26, 9.05, 13.21, 15.16, 18.04, 18.67, 19.62, 21.07, 21.44, 22.53, 23.44, 23.49, 24.28, 24.89, 24.77, 25.96, 25.98, 26.23, 26.61, 26.81, 26.25], [29.23, 29.62, 29.96, 30.6, 30.4, 30.04, 30.47, 30.35, 30.54, 30.3, 30.48, 30.27, 29.89, 30.23, 29.69, 30.02, 29.92, 30.29, 30.42, 30.27, 29.81, 29.93, 30.6, 30.13, 30.55, 30.45, 30.62, 30.21, 30.49, 29.96, 30.45, 30.66, 30.08, 30.62, 30.46, 30.69, 29.97, 30.8, 30.65, 30.44, 30.98, 30.69, 30.66, 30.65, 30.43, 30.16, 29.96, 28.83, 29.57, 29.55, 29.84, 28.74, 29.24, 29.43, 29.69, 30.21, 30.37, 30.75, 30.38, 30.63, 30.61, 30.45, 30.53, 30.97, 30.81, 30.5, 30.75, 30.77, 30.52, 30.57, 30.81, 30.89, 30.69, 30.2, 30.73, 30.65, 30.15, 30.42, 30.59, 30.18, 29.62, 30.21, 29.99, 30.29, 30.52, 30.75, 30.42, 30.54, 30.71, 30.86, 31.08, 30.77, 31.02, 31.11, 30.53, 30.71, 31.16, 30.82, 30.66, 30.82, 30.92, 30.78, 31.04, 30.98, 30.54, 31.12, 30.95, 30.21, 30.43, 31.01, 30.32, 29.81, 30.81, 30.43, 29.38, 30.28, 30.23, 30.3, 28.33, 28.95, 26.71, 27.76, 27.59, 28.55, 29.68, 26.89, 29.74, 29.92, 30.36, 30.25, 29.9, 30.61, 30.1, 30.51, 30.7, 30.75, 31.02, 30.72, 31.01, 30.96, 31.13, 30.78, 31.23, 31.12, 30.84, 30.86, 30.85, 30.94, 30.41, 30.63, 30.15, 30.46, 30.05, 30.11, 30.44, 30.64, 30.25, 30.65, 29.95, 30.27, 30.02, 29.96, 30.02, 29.39, 29.16, 29.75, 29.62, 29.95, 30.06, 30.07, 30.31, 30.24, 30.3, 30.33, 30.63, 30.6, 30.57, 30.41, 30.67, 30.85, 30.84, 30.76, 31.01, 31.08, 31.01, 31.08, 31.04, 31.13, 30.96, 30.84, 31.0, 31.19, 31.05, 30.54, 30.9, 31.09, 30.68, 30.67, 30.93, 30.54, 30.37, 30.7, 30.57, 29.6, 30.07, 29.98, 29.48, 29.72, 29.62, 29.97, 29.71, 28.82, 29.48, 29.69, 28.72, 28.76, 29.27, 29.59, 29.02, 29.07, 29.35, 29.57, 29.86, 30.03, 30.28, 30.06, 30.14, 30.28, 30.29, 30.76, 30.71, 30.52, 30.23, 30.79, 30.72, 30.27, 30.73, 30.62, 30.69, 30.25, 31.1, 30.96, 30.58, 30.95, 30.77, 30.39, 30.8, 30.48, 30.01, 30.95, 30.63, 30.47, 30.47, 30.97, 30.61, 30.59, 30.74, 30.82, 30.37, 30.6, 30.67, 30.69, 30.0, 30.49, 30.33, 30.77, 30.76, 30.81, 30.49, 30.89, 30.42, 30.76, 30.51, 30.2, 30.08, 30.11, 30.43, 29.85, 29.49, 30.32, 29.64, 29.12, 29.57, 29.89, 28.66, 28.28, 29.47, 28.98, 27.58, 27.41, 28.07, 26.83, 28.77, 28.4, 28.73, 28.6, 28.64, 27.42, 28.68, 28.0, 27.99, 27.97, 27.97, 28.8, 28.5, 28.91, 29.19, 28.43, 28.51, 28.3, 28.75, 28.79, 27.84, 28.72, 29.12, 28.34, 28.71, 28.17, 28.16, 28.37, 28.31, 27.91, 28.39, 28.1, 28.51, 28.5, 28.07, 29.02, 28.01, 28.9, 28.1, 28.21, 28.36, 27.71, 28.01, 28.0, 27.68, 27.83, 27.5, 27.53, 26.31, 25.31, 23.82, 24.54, 24.76, 26.54, 25.97, 26.87, 26.78, 26.91, 26.87, 27.15, 25.94, 26.33, 26.76, 26.77, 26.18, 26.78, 27.1, 26.14, 25.64, 26.15, 26.12, 25.36, 26.47, 25.55, 24.76, 23.29, 22.82, 21.47, 22.72, 22.71, 23.12, 22.94, 22.1, 21.33, 19.54, 17.46, 14.97, 11.96, 9.14, 5.93, 5.85, 5.4, 3.85, 2.33, 0.25, 1.13, 3.17, 4.09, 5.79, 7.08, 9.98, 13.81, 16.84, 17.7, 18.53, 20.5, 20.98, 22.66, 23.44, 23.72, 24.69, 25.05, 24.39, 25.54, 25.8, 25.76, 26.41, 26.34, 26.0], [30.05, 29.97, 29.7, 30.6, 30.29, 30.25, 30.67, 30.47, 30.46, 30.08, 30.31, 30.32, 30.2, 30.33, 29.83, 30.38, 30.39, 30.42, 30.54, 30.47, 30.34, 29.8, 30.89, 29.92, 30.62, 30.82, 30.61, 30.55, 30.86, 30.44, 30.92, 30.95, 30.19, 31.01, 30.91, 30.79, 30.83, 30.99, 30.81, 30.97, 31.13, 30.83, 30.86, 30.8, 30.74, 30.67, 30.34, 29.16, 29.74, 29.97, 29.92, 29.51, 29.37, 29.07, 29.59, 30.48, 29.73, 30.44, 30.72, 30.78, 30.51, 30.95, 30.99, 31.08, 31.09, 30.85, 31.24, 31.2, 31.19, 31.03, 31.04, 31.19, 30.62, 30.66, 31.08, 30.66, 30.52, 30.42, 30.59, 30.5, 29.45, 30.43, 30.07, 30.26, 30.49, 30.74, 30.76, 30.51, 30.45, 31.15, 31.21, 30.64, 31.06, 31.25, 30.83, 30.84, 31.21, 31.07, 30.9, 30.82, 30.87, 31.19, 30.97, 31.04, 30.8, 31.23, 31.14, 30.46, 30.38, 31.16, 30.4, 29.71, 31.01, 30.73, 29.51, 30.64, 30.35, 29.81, 27.74, 29.11, 26.32, 27.19, 27.84, 29.26, 29.83, 27.35, 29.32, 29.88, 30.48, 30.38, 29.35, 30.65, 30.88, 30.55, 30.78, 30.96, 30.98, 30.88, 31.01, 31.13, 31.29, 30.97, 31.21, 31.26, 31.12, 30.96, 30.94, 31.07, 30.45, 30.64, 30.21, 30.47, 30.36, 30.32, 30.66, 30.68, 30.47, 30.8, 30.32, 30.58, 30.28, 30.15, 30.66, 29.8, 29.59, 30.03, 30.19, 30.15, 30.33, 30.26, 30.24, 30.7, 30.47, 30.3, 30.42, 30.09, 30.44, 30.47, 30.78, 30.8, 30.71, 30.55, 31.17, 31.06, 30.85, 31.13, 31.24, 31.14, 30.98, 30.98, 31.01, 31.28, 30.97, 30.75, 31.08, 31.15, 30.15, 30.81, 31.03, 30.25, 30.2, 30.69, 30.7, 29.29, 29.37, 30.1, 29.91, 29.3, 29.66, 30.2, 29.1, 28.6, 29.6, 29.65, 28.69, 29.22, 29.75, 29.67, 29.19, 29.18, 29.75, 29.73, 29.67, 30.33, 30.38, 29.81, 29.97, 30.58, 30.43, 30.68, 30.97, 30.8, 30.52, 30.78, 30.86, 30.77, 30.81, 30.69, 31.16, 30.57, 31.06, 31.01, 30.73, 30.94, 30.63, 30.4, 30.59, 30.64, 29.99, 30.76, 30.3, 30.44, 30.69, 30.81, 30.79, 30.74, 30.91, 30.7, 30.79, 30.88, 30.9, 30.8, 30.7, 30.84, 30.63, 31.02, 31.0, 30.73, 30.42, 30.96, 30.76, 30.6, 30.67, 30.66, 30.56, 30.55, 30.33, 30.07, 29.65, 30.35, 30.18, 29.23, 30.04, 29.29, 28.16, 28.57, 29.47, 28.89, 27.48, 26.32, 28.05, 26.97, 28.53, 28.11, 29.54, 28.51, 28.7, 28.51, 28.92, 29.12, 28.8, 27.84, 29.02, 29.04, 28.9, 29.03, 28.87, 27.82, 28.37, 28.73, 28.99, 28.27, 28.15, 29.31, 28.67, 28.61, 29.35, 29.3, 28.2, 28.06, 28.25, 28.17, 28.73, 28.42, 28.96, 29.32, 28.53, 28.69, 28.56, 29.0, 28.42, 28.58, 28.89, 28.62, 29.2, 29.31, 28.81, 29.16, 28.26, 26.59, 25.5, 25.51, 23.87, 24.77, 26.36, 27.89, 27.08, 28.42, 28.49, 28.12, 27.09, 28.19, 27.46, 27.68, 27.93, 27.74, 27.43, 27.83, 27.85, 27.38, 27.27, 27.32, 27.44, 26.94, 27.08, 25.95, 24.06, 23.62, 22.86, 21.38, 23.07, 23.02, 24.89, 24.63, 23.08, 21.98, 20.29, 19.09, 16.46, 15.39, 13.25, 8.73, 6.66, 6.22, 5.45, 3.97, 2.11, 0.25, 1.08, 2.83, 4.83, 6.62, 7.48, 10.2, 14.9, 16.55, 18.02, 19.15, 19.99, 21.21, 22.93, 23.29, 24.75, 24.96, 24.75, 25.77, 26.61, 25.74, 27.15, 27.18, 26.47], [29.37, 29.57, 30.05, 30.46, 30.29, 30.09, 30.54, 30.42, 30.55, 30.25, 30.41, 30.38, 30.08, 30.36, 30.11, 30.17, 30.18, 30.48, 30.38, 30.18, 30.02, 29.99, 30.61, 30.13, 30.68, 30.59, 30.56, 30.29, 30.53, 29.89, 30.56, 30.7, 30.12, 30.72, 30.54, 30.74, 30.22, 30.8, 30.67, 30.55, 30.88, 30.65, 30.54, 30.69, 30.39, 30.18, 30.13, 28.4, 29.21, 29.58, 29.87, 28.71, 29.18, 29.63, 29.95, 30.42, 30.33, 30.74, 30.48, 30.73, 30.48, 30.54, 30.7, 31.02, 30.99, 30.34, 30.83, 31.0, 30.7, 30.6, 30.85, 31.0, 30.92, 30.28, 30.83, 30.61, 30.09, 30.39, 30.62, 30.24, 29.82, 30.42, 30.06, 30.38, 30.43, 30.87, 30.73, 30.38, 30.7, 30.98, 31.02, 30.55, 31.06, 31.08, 30.54, 30.82, 31.21, 30.86, 30.58, 30.82, 31.03, 30.86, 31.14, 31.06, 30.71, 31.09, 31.1, 30.56, 30.46, 31.07, 30.46, 30.07, 30.89, 30.82, 29.57, 30.35, 30.29, 30.03, 28.34, 29.07, 27.5, 27.62, 27.54, 28.75, 29.85, 26.76, 29.44, 30.14, 30.34, 30.37, 29.83, 30.63, 30.46, 30.49, 30.74, 30.78, 30.95, 30.67, 30.88, 30.77, 31.09, 30.83, 31.17, 31.15, 31.0, 30.81, 30.93, 31.12, 30.74, 30.88, 30.69, 30.73, 30.55, 30.67, 30.5, 30.37, 29.96, 30.63, 29.96, 30.3, 30.04, 29.82, 30.02, 29.62, 29.09, 29.85, 29.91, 30.11, 29.89, 30.04, 30.47, 30.23, 30.09, 30.51, 30.56, 30.61, 30.71, 30.77, 30.89, 30.95, 30.92, 30.86, 31.11, 31.11, 31.05, 31.04, 31.11, 31.19, 31.04, 30.86, 30.91, 31.25, 31.11, 30.68, 30.9, 31.08, 30.79, 30.6, 31.04, 30.59, 30.03, 30.67, 30.62, 29.75, 29.62, 30.36, 29.81, 29.08, 29.53, 29.96, 29.35, 27.99, 29.42, 29.77, 28.86, 28.97, 29.08, 29.73, 28.72, 28.86, 29.17, 29.8, 29.43, 29.78, 30.38, 30.05, 30.03, 30.34, 30.37, 30.69, 30.72, 30.64, 30.28, 30.79, 30.7, 30.24, 30.71, 30.87, 30.61, 30.21, 30.95, 31.08, 30.73, 30.98, 30.91, 30.55, 30.83, 30.65, 30.18, 31.0, 30.58, 30.42, 30.58, 30.98, 30.68, 30.67, 30.76, 30.92, 30.51, 30.63, 30.81, 30.52, 30.3, 30.74, 30.23, 30.63, 30.9, 30.96, 30.41, 30.95, 30.5, 30.8, 30.49, 30.35, 30.29, 30.29, 30.11, 29.54, 29.2, 30.49, 29.89, 28.76, 29.52, 29.51, 28.63, 28.1, 29.46, 29.12, 27.67, 27.49, 28.51, 26.96, 28.72, 28.25, 29.11, 28.69, 28.44, 27.24, 28.41, 28.27, 27.69, 28.03, 27.96, 28.79, 27.95, 29.29, 28.4, 28.41, 28.46, 28.47, 28.71, 28.65, 27.89, 28.79, 28.74, 28.51, 28.66, 28.46, 28.57, 28.68, 28.66, 28.32, 28.69, 28.28, 28.92, 28.85, 28.28, 29.01, 27.99, 28.85, 28.38, 28.62, 28.29, 27.75, 28.17, 28.06, 27.75, 27.38, 27.54, 27.13, 25.81, 25.38, 24.23, 25.54, 25.65, 27.59, 26.32, 27.47, 27.27, 26.88, 26.39, 26.75, 25.95, 26.52, 26.76, 26.64, 26.61, 26.42, 27.35, 26.9, 26.31, 26.44, 26.63, 26.07, 26.57, 24.95, 24.79, 24.4, 23.05, 21.87, 23.78, 23.34, 23.38, 23.37, 22.34, 22.46, 20.69, 19.83, 18.92, 17.0, 14.95, 12.46, 8.39, 5.93, 5.98, 5.55, 3.49, 2.22, 0.25, 1.09, 2.68, 4.13, 6.2, 6.45, 10.68, 12.92, 14.71, 16.59, 17.9, 20.59, 20.92, 21.69, 23.06, 23.69, 23.72, 24.58, 24.89, 25.25, 25.84, 25.69, 26.06], [29.36, 29.54, 29.92, 30.12, 30.12, 30.2, 30.38, 30.29, 30.36, 30.19, 30.42, 30.21, 29.93, 30.29, 30.0, 30.17, 30.15, 30.53, 30.47, 30.16, 30.25, 30.04, 30.67, 30.36, 30.68, 30.64, 30.66, 30.41, 30.4, 30.01, 30.63, 30.76, 30.39, 30.87, 30.58, 30.75, 30.41, 30.93, 30.64, 30.57, 31.0, 30.74, 30.67, 30.61, 30.58, 30.3, 30.18, 29.43, 29.46, 29.59, 30.05, 28.74, 29.19, 28.99, 29.72, 30.24, 30.37, 30.63, 30.36, 30.67, 30.63, 30.49, 30.53, 31.1, 30.94, 30.53, 30.95, 31.05, 30.77, 30.8, 30.89, 30.97, 30.9, 30.34, 30.82, 30.76, 30.3, 30.49, 30.73, 30.36, 29.8, 30.56, 30.34, 30.58, 30.44, 30.57, 30.65, 30.16, 30.53, 31.02, 31.01, 30.71, 31.06, 31.15, 30.69, 30.77, 31.13, 30.93, 30.62, 30.89, 30.94, 30.78, 31.03, 30.99, 30.57, 31.03, 30.96, 30.34, 30.38, 30.9, 30.18, 30.2, 30.52, 30.54, 29.32, 29.99, 29.84, 29.87, 28.3, 29.21, 27.97, 27.76, 27.32, 28.26, 29.74, 27.68, 30.06, 29.76, 30.26, 30.47, 30.32, 30.69, 30.44, 30.71, 30.7, 30.52, 30.95, 30.84, 30.9, 30.86, 31.11, 30.78, 31.15, 31.07, 31.08, 30.97, 31.02, 31.09, 30.82, 30.91, 30.66, 30.63, 30.58, 30.61, 30.66, 30.25, 29.89, 30.35, 30.07, 30.23, 29.76, 30.05, 30.13, 29.7, 29.4, 29.68, 29.89, 30.1, 29.87, 30.03, 30.33, 29.93, 30.18, 30.31, 30.6, 30.64, 30.57, 30.55, 30.86, 30.85, 30.78, 30.83, 31.04, 30.98, 30.9, 31.03, 31.09, 31.15, 31.03, 30.77, 30.93, 31.15, 31.06, 30.49, 30.96, 31.04, 30.56, 30.55, 30.92, 30.51, 29.97, 30.64, 30.67, 29.61, 29.58, 30.14, 30.04, 28.83, 29.38, 29.78, 29.24, 28.06, 29.71, 29.54, 28.51, 28.51, 28.87, 29.25, 28.47, 28.4, 29.09, 29.7, 29.01, 29.64, 30.39, 29.93, 30.0, 30.23, 30.47, 30.54, 30.62, 30.67, 30.25, 30.56, 30.6, 30.21, 30.44, 30.51, 30.71, 30.25, 30.74, 30.98, 30.56, 30.79, 30.68, 30.51, 30.63, 30.43, 29.93, 30.74, 30.6, 30.28, 30.48, 30.9, 30.65, 30.73, 30.81, 30.9, 30.53, 30.79, 30.77, 30.77, 30.36, 30.59, 30.39, 30.74, 30.8, 30.71, 30.48, 30.87, 30.48, 30.64, 30.31, 30.32, 30.25, 30.15, 30.22, 29.59, 29.46, 30.52, 29.96, 29.15, 29.87, 30.14, 29.16, 29.01, 29.57, 29.34, 27.85, 28.43, 28.27, 27.68, 28.77, 29.04, 29.12, 28.68, 29.43, 28.2, 29.01, 28.87, 28.9, 28.89, 28.42, 28.92, 28.39, 29.46, 28.59, 28.42, 29.04, 28.61, 28.97, 28.78, 28.14, 28.86, 29.05, 28.61, 29.17, 29.16, 28.91, 28.87, 28.79, 28.67, 28.84, 28.66, 28.89, 29.25, 28.66, 29.41, 28.5, 28.94, 28.75, 29.07, 29.07, 28.23, 28.54, 28.75, 28.22, 28.53, 27.99, 26.73, 24.93, 24.89, 24.02, 26.45, 26.35, 27.84, 27.55, 27.93, 28.09, 28.2, 27.28, 27.35, 27.46, 27.7, 27.38, 26.83, 27.31, 27.62, 27.64, 27.83, 26.81, 28.04, 26.87, 26.26, 26.9, 25.73, 25.62, 25.3, 25.06, 22.09, 25.17, 25.23, 25.02, 24.76, 23.73, 23.67, 22.14, 20.81, 20.06, 18.88, 17.5, 15.05, 11.42, 8.11, 6.29, 5.79, 5.65, 4.37, 1.83, 0.25, 1.03, 2.84, 3.85, 5.26, 6.95, 9.46, 12.85, 14.73, 16.36, 19.11, 19.71, 20.83, 22.45, 22.98, 23.17, 24.68, 24.61, 24.98, 25.2, 25.53, 25.09], [29.37, 29.72, 30.13, 30.53, 30.3, 30.2, 30.47, 30.44, 30.36, 30.42, 30.17, 30.25, 30.02, 30.26, 29.75, 30.03, 29.77, 30.39, 30.37, 29.99, 30.21, 30.32, 30.56, 30.12, 30.62, 30.69, 30.57, 30.14, 30.59, 30.26, 30.6, 30.54, 30.64, 30.81, 30.37, 30.67, 30.55, 30.83, 30.58, 30.46, 30.84, 30.56, 30.43, 30.67, 30.39, 30.03, 30.4, 29.08, 29.17, 29.87, 30.07, 28.83, 29.44, 29.2, 29.77, 30.47, 30.33, 30.58, 30.4, 30.77, 30.55, 30.62, 30.7, 30.85, 30.94, 30.6, 30.88, 30.93, 30.78, 30.85, 30.73, 30.95, 31.06, 30.37, 30.77, 30.69, 30.31, 30.42, 30.5, 30.25, 29.69, 30.35, 29.87, 30.4, 30.31, 30.87, 30.59, 30.44, 30.52, 30.79, 31.08, 30.7, 31.0, 31.08, 30.78, 30.76, 31.04, 30.99, 30.73, 30.76, 31.03, 30.99, 31.15, 30.89, 30.5, 31.09, 30.83, 30.44, 30.74, 30.85, 30.31, 30.06, 30.56, 30.38, 29.25, 30.17, 29.96, 29.35, 27.97, 29.24, 27.69, 27.57, 27.15, 28.85, 29.57, 26.68, 30.0, 29.86, 30.43, 30.51, 29.95, 30.69, 30.29, 30.39, 30.5, 30.75, 30.79, 30.56, 30.39, 30.56, 30.81, 30.6, 31.06, 31.09, 30.79, 30.5, 30.93, 31.03, 30.33, 30.72, 30.54, 30.68, 30.42, 30.49, 30.82, 30.68, 30.16, 30.73, 30.09, 30.2, 30.24, 30.02, 29.99, 29.66, 29.31, 29.51, 29.97, 30.12, 29.9, 30.16, 30.69, 30.19, 30.25, 30.66, 30.56, 30.52, 30.43, 30.74, 30.91, 31.08, 30.87, 30.68, 30.91, 31.09, 30.95, 30.87, 31.06, 31.3, 30.85, 30.57, 30.94, 31.18, 30.89, 30.36, 31.04, 30.98, 30.17, 30.52, 31.02, 30.52, 29.99, 30.71, 30.78, 29.51, 29.33, 30.33, 29.94, 28.78, 29.37, 30.01, 29.12, 27.98, 29.2, 29.52, 28.36, 28.5, 29.3, 29.48, 28.4, 28.77, 29.58, 30.07, 29.42, 30.04, 30.63, 30.15, 30.04, 30.49, 30.23, 30.48, 30.61, 30.61, 30.15, 30.79, 30.55, 30.43, 30.05, 30.68, 30.71, 30.22, 30.57, 31.12, 30.71, 30.82, 30.86, 30.55, 30.74, 30.71, 30.04, 30.88, 30.66, 30.39, 30.7, 30.96, 30.68, 30.69, 30.55, 31.08, 30.65, 30.64, 30.86, 30.79, 30.25, 30.57, 30.26, 30.76, 30.8, 30.81, 30.57, 30.93, 30.59, 30.81, 30.35, 30.38, 30.4, 30.2, 30.31, 29.46, 29.35, 30.6, 30.12, 28.77, 29.62, 29.98, 28.99, 28.82, 29.54, 29.83, 27.98, 28.24, 29.05, 27.65, 28.83, 29.05, 29.27, 28.7, 29.08, 27.99, 29.2, 28.63, 27.79, 28.74, 27.74, 28.67, 28.34, 28.87, 28.67, 28.26, 28.19, 28.44, 28.35, 28.44, 27.89, 29.07, 29.0, 28.58, 29.02, 28.54, 28.38, 28.84, 28.66, 28.52, 28.57, 28.56, 28.88, 28.92, 28.89, 29.07, 28.84, 29.23, 29.0, 29.07, 28.68, 28.49, 28.82, 28.63, 27.94, 28.36, 28.19, 27.18, 26.04, 25.32, 25.2, 27.16, 27.34, 27.56, 27.46, 27.52, 28.35, 27.5, 27.09, 27.29, 27.34, 27.63, 27.13, 26.85, 26.95, 27.26, 27.92, 27.57, 26.53, 27.2, 26.39, 25.45, 26.16, 25.02, 25.43, 24.61, 24.58, 23.1, 24.31, 24.4, 24.4, 24.47, 23.32, 23.36, 22.34, 20.84, 21.02, 20.23, 19.09, 17.13, 14.94, 12.83, 8.44, 6.22, 5.88, 6.18, 3.89, 1.64, 0.25, 1.04, 2.99, 4.26, 6.3, 6.74, 8.87, 12.38, 14.13, 16.22, 18.27, 19.35, 20.55, 21.0, 21.83, 22.48, 24.06, 23.66, 24.83, 25.24, 24.49], [29.78, 29.96, 30.03, 30.43, 30.46, 30.4, 30.65, 30.47, 30.45, 30.34, 30.69, 30.5, 30.33, 30.56, 30.27, 30.41, 30.34, 30.72, 30.52, 30.54, 30.29, 30.11, 30.81, 30.25, 30.78, 30.82, 30.56, 30.64, 30.8, 30.51, 30.76, 30.92, 30.5, 31.03, 30.82, 30.83, 30.65, 30.97, 30.75, 30.67, 30.93, 30.71, 30.71, 30.55, 30.34, 30.3, 30.02, 29.17, 29.03, 29.33, 30.19, 28.62, 29.14, 28.9, 29.66, 30.42, 29.95, 30.47, 30.49, 30.53, 30.52, 30.46, 30.82, 31.02, 30.89, 30.61, 31.07, 31.1, 30.82, 30.83, 31.0, 31.05, 30.93, 30.61, 30.89, 30.77, 30.44, 30.57, 30.63, 30.32, 29.85, 30.55, 30.27, 30.33, 30.61, 30.61, 30.6, 30.53, 30.61, 30.89, 31.1, 30.83, 31.07, 31.1, 30.65, 30.67, 30.97, 31.06, 30.7, 30.83, 30.91, 30.89, 31.01, 30.98, 30.37, 31.1, 30.89, 30.12, 30.3, 30.8, 29.87, 30.03, 30.51, 29.92, 28.55, 29.79, 29.67, 28.61, 27.22, 28.4, 27.52, 27.25, 27.06, 28.44, 29.14, 27.33, 29.71, 29.41, 30.24, 30.28, 29.76, 30.59, 30.54, 30.57, 30.41, 30.61, 30.92, 30.84, 30.54, 30.87, 31.02, 30.71, 31.07, 31.16, 30.88, 30.64, 30.98, 31.17, 30.6, 30.9, 30.48, 30.65, 30.61, 30.55, 30.63, 30.57, 30.21, 30.55, 30.32, 30.09, 30.07, 30.29, 30.2, 30.14, 29.61, 30.06, 30.28, 30.22, 29.69, 30.27, 30.25, 30.39, 30.26, 30.57, 30.59, 30.37, 30.64, 30.71, 30.95, 30.97, 30.83, 30.76, 31.05, 31.15, 31.05, 30.95, 31.06, 31.24, 31.03, 30.39, 30.85, 31.19, 30.87, 30.08, 30.88, 30.95, 29.92, 30.33, 30.9, 30.5, 29.31, 30.29, 30.78, 29.25, 28.5, 30.19, 30.1, 28.0, 28.79, 29.83, 28.91, 27.28, 28.84, 29.26, 28.5, 28.03, 28.95, 28.9, 28.09, 28.8, 29.09, 29.34, 29.02, 29.98, 30.06, 29.7, 30.15, 30.46, 30.34, 30.33, 30.56, 30.63, 30.51, 30.58, 30.65, 30.7, 30.42, 30.42, 30.98, 30.3, 30.71, 31.15, 30.85, 30.9, 30.78, 30.71, 30.86, 30.51, 30.26, 30.85, 30.81, 30.64, 30.81, 30.96, 30.86, 30.83, 30.86, 30.96, 30.8, 30.9, 30.77, 30.79, 30.54, 30.85, 30.5, 30.79, 30.97, 30.8, 30.38, 31.01, 30.61, 30.57, 30.56, 30.71, 30.42, 30.38, 29.97, 29.68, 29.45, 30.23, 30.14, 29.26, 29.59, 29.97, 29.26, 28.88, 29.66, 30.03, 28.3, 28.6, 28.72, 27.85, 28.57, 29.07, 28.8, 28.28, 28.91, 28.02, 28.37, 28.79, 28.5, 27.77, 28.0, 29.15, 28.27, 28.66, 28.52, 28.18, 28.25, 27.85, 28.18, 28.39, 27.74, 28.13, 28.5, 29.03, 28.77, 28.74, 28.6, 29.08, 28.35, 28.12, 28.73, 28.27, 28.85, 28.99, 27.75, 28.9, 28.4, 28.62, 28.14, 28.59, 28.54, 27.61, 28.2, 28.39, 27.82, 27.3, 27.37, 25.14, 24.99, 24.98, 25.7, 27.3, 27.39, 27.9, 26.96, 27.43, 27.67, 27.44, 27.48, 27.6, 27.03, 27.64, 27.22, 27.31, 27.61, 27.51, 27.99, 27.44, 27.15, 26.11, 26.64, 24.66, 26.0, 24.27, 25.48, 25.47, 25.08, 24.39, 24.89, 25.82, 24.82, 24.59, 24.2, 23.82, 22.6, 22.3, 21.67, 21.02, 20.26, 19.13, 16.83, 15.38, 11.27, 8.13, 6.12, 5.58, 5.67, 3.29, 1.84, 0.25, 1.05, 3.22, 3.54, 5.34, 5.94, 8.79, 11.73, 14.83, 15.76, 18.18, 19.85, 19.87, 20.63, 22.21, 22.88, 23.79, 24.6, 25.22, 24.37], [29.44, 29.63, 29.91, 30.32, 30.4, 30.27, 30.38, 30.58, 30.5, 30.43, 30.56, 30.52, 30.2, 30.53, 30.29, 30.25, 30.21, 30.73, 30.37, 30.33, 30.23, 30.31, 30.58, 30.32, 30.69, 30.6, 30.6, 30.57, 30.53, 30.12, 30.51, 30.7, 30.25, 30.68, 30.63, 30.52, 30.33, 30.78, 30.57, 30.51, 30.87, 30.72, 30.44, 30.45, 30.5, 30.19, 30.27, 29.57, 29.52, 29.54, 29.91, 28.5, 29.2, 28.57, 29.51, 29.78, 30.05, 30.31, 30.54, 30.52, 30.64, 30.62, 30.67, 30.86, 30.82, 30.62, 30.94, 30.98, 30.89, 31.02, 30.92, 31.07, 30.95, 30.36, 30.9, 30.79, 30.22, 30.62, 30.73, 30.55, 29.94, 30.49, 30.31, 30.69, 30.62, 30.97, 30.82, 30.57, 30.73, 30.95, 31.09, 30.8, 31.02, 31.14, 30.87, 30.92, 30.93, 30.99, 30.96, 30.89, 30.98, 30.92, 31.16, 30.88, 30.68, 31.27, 30.9, 30.24, 30.67, 30.73, 30.12, 29.93, 30.48, 30.27, 29.22, 30.06, 29.58, 29.21, 28.13, 28.9, 27.14, 28.2, 27.6, 28.56, 29.77, 27.1, 29.99, 29.33, 30.18, 30.22, 29.66, 30.51, 30.48, 30.12, 30.55, 30.56, 31.12, 30.54, 30.61, 30.96, 30.97, 30.46, 31.03, 31.09, 30.85, 30.65, 31.03, 31.09, 30.68, 30.97, 30.84, 30.77, 30.63, 30.65, 30.71, 30.58, 30.29, 30.74, 30.38, 30.54, 30.23, 30.13, 30.25, 29.75, 29.59, 30.08, 30.07, 30.01, 29.74, 30.5, 30.13, 30.42, 30.43, 30.78, 30.75, 30.66, 30.68, 30.78, 30.91, 31.0, 30.81, 30.68, 30.98, 31.18, 31.02, 30.71, 31.07, 31.2, 30.82, 30.59, 30.79, 31.19, 31.02, 30.0, 31.1, 30.95, 29.98, 30.39, 30.88, 30.33, 29.59, 30.39, 30.78, 29.5, 28.98, 30.1, 30.47, 28.08, 29.05, 30.02, 29.22, 27.45, 29.48, 29.66, 28.71, 28.85, 29.12, 29.68, 28.47, 28.63, 29.19, 29.42, 29.06, 29.92, 30.43, 29.67, 30.1, 30.05, 30.25, 30.33, 30.58, 30.71, 30.05, 30.34, 30.58, 30.76, 30.31, 30.45, 31.01, 30.66, 30.48, 31.11, 30.57, 30.74, 30.67, 30.45, 30.99, 30.54, 29.86, 30.6, 30.67, 30.53, 30.62, 30.82, 30.78, 30.64, 30.77, 30.99, 30.64, 30.68, 30.76, 30.92, 30.32, 30.73, 30.8, 30.8, 30.84, 30.74, 30.29, 30.84, 30.52, 30.53, 30.45, 30.27, 30.06, 30.28, 30.32, 29.27, 29.3, 30.43, 29.96, 28.97, 29.93, 30.12, 29.02, 29.12, 29.69, 30.21, 28.98, 29.15, 29.51, 28.19, 29.01, 29.02, 28.88, 28.85, 28.67, 28.72, 28.96, 28.61, 29.13, 27.97, 28.16, 28.97, 28.76, 28.89, 28.1, 28.19, 28.55, 28.51, 28.64, 28.66, 27.9, 28.88, 28.91, 28.93, 29.06, 29.23, 28.71, 28.94, 28.83, 28.4, 29.24, 28.61, 28.93, 29.31, 28.72, 29.12, 28.67, 29.21, 28.86, 29.19, 28.85, 28.5, 28.93, 29.13, 28.07, 27.96, 27.6, 25.58, 26.28, 26.83, 27.59, 28.02, 28.4, 28.54, 27.61, 28.5, 28.59, 28.45, 28.16, 28.22, 27.37, 27.37, 27.7, 27.39, 27.75, 28.18, 27.82, 27.32, 25.0, 25.35, 25.1, 24.91, 26.09, 26.34, 26.03, 25.55, 24.98, 24.61, 24.5, 25.2, 24.28, 25.25, 24.38, 23.93, 22.85, 22.62, 22.29, 22.21, 21.25, 20.25, 18.05, 17.49, 14.02, 11.79, 8.25, 6.87, 5.73, 5.44, 4.46, 1.67, 0.25, 1.05, 2.8, 4.27, 5.55, 5.9, 8.95, 13.21, 14.02, 17.65, 18.84, 19.5, 20.19, 21.83, 22.65, 22.79, 23.99, 24.12, 24.31], [29.92, 30.21, 29.9, 30.28, 30.53, 30.43, 30.37, 30.64, 30.19, 30.19, 30.57, 30.66, 30.56, 30.58, 30.4, 30.59, 30.6, 30.61, 30.67, 30.58, 30.29, 30.21, 30.69, 30.07, 30.58, 30.81, 30.53, 30.41, 30.79, 30.83, 30.83, 30.78, 30.59, 31.01, 30.88, 30.86, 30.41, 30.96, 30.82, 30.59, 30.73, 30.64, 30.75, 30.22, 30.34, 30.26, 30.13, 29.01, 29.72, 29.74, 29.8, 28.75, 29.18, 28.53, 29.43, 30.28, 29.84, 30.38, 30.49, 30.31, 30.66, 30.72, 30.88, 31.01, 30.89, 30.81, 31.07, 30.98, 30.77, 30.84, 30.9, 30.83, 30.96, 30.64, 30.77, 30.59, 30.44, 30.2, 30.33, 30.38, 29.91, 30.21, 30.29, 30.11, 30.53, 30.76, 30.62, 30.37, 30.63, 30.81, 30.87, 30.82, 30.87, 30.93, 30.86, 30.74, 31.04, 31.11, 30.83, 30.66, 30.72, 31.03, 31.16, 31.14, 30.65, 31.19, 30.92, 30.06, 30.53, 30.97, 29.99, 29.29, 30.74, 30.09, 29.24, 30.14, 29.77, 28.71, 27.39, 28.32, 26.83, 27.42, 27.5, 28.19, 29.0, 27.17, 29.63, 29.28, 30.16, 29.94, 29.38, 30.31, 30.6, 30.02, 30.48, 30.7, 30.84, 30.86, 30.33, 30.8, 30.94, 30.57, 31.08, 30.96, 30.73, 30.67, 30.87, 31.08, 30.33, 30.67, 30.42, 30.64, 30.45, 30.57, 30.61, 30.65, 30.42, 30.65, 30.64, 30.28, 30.05, 30.3, 30.05, 30.11, 29.92, 30.22, 29.86, 30.24, 29.62, 30.16, 29.9, 30.31, 30.46, 30.59, 30.82, 30.74, 30.58, 30.69, 30.94, 30.96, 30.86, 30.7, 31.04, 31.0, 31.01, 31.06, 31.04, 31.21, 31.05, 30.33, 30.89, 31.22, 30.89, 30.14, 30.89, 31.12, 30.21, 30.26, 30.99, 30.48, 29.6, 30.14, 30.89, 29.54, 28.62, 30.15, 30.42, 27.86, 28.97, 30.07, 29.46, 26.98, 29.03, 29.0, 28.22, 28.51, 29.45, 29.01, 28.21, 29.0, 29.46, 29.23, 29.06, 30.17, 30.27, 29.77, 29.96, 30.5, 29.96, 30.4, 30.8, 30.67, 30.71, 30.84, 30.82, 30.89, 30.71, 30.68, 31.21, 30.56, 31.04, 31.24, 30.79, 30.92, 30.7, 30.58, 30.89, 30.62, 30.49, 30.84, 30.82, 30.74, 30.95, 31.02, 30.89, 30.93, 31.06, 30.99, 30.88, 30.98, 30.84, 30.73, 30.81, 31.03, 30.65, 30.88, 31.03, 30.87, 30.35, 31.05, 30.81, 30.7, 30.25, 30.67, 30.63, 30.4, 30.03, 29.84, 29.54, 30.23, 30.21, 29.39, 29.5, 30.2, 29.47, 28.71, 29.85, 30.26, 29.31, 29.06, 29.16, 28.48, 29.07, 29.02, 29.06, 28.17, 28.06, 28.11, 28.08, 28.26, 27.93, 27.29, 27.62, 28.46, 27.01, 28.41, 28.57, 28.27, 28.53, 28.6, 29.04, 28.57, 27.8, 28.73, 29.06, 29.23, 29.14, 28.46, 29.06, 29.15, 28.88, 28.9, 28.95, 28.65, 29.12, 28.97, 28.12, 28.67, 27.92, 29.17, 27.35, 28.4, 28.99, 28.57, 28.58, 28.0, 26.81, 25.8, 25.71, 24.53, 25.43, 26.72, 27.08, 27.45, 27.25, 28.03, 26.99, 27.09, 27.71, 27.77, 27.68, 27.26, 26.42, 27.17, 28.04, 27.22, 27.39, 28.27, 27.9, 26.67, 24.5, 25.12, 24.89, 23.95, 26.22, 25.84, 26.39, 25.12, 24.75, 24.8, 23.75, 25.14, 24.14, 23.77, 24.23, 24.12, 23.34, 22.25, 22.51, 21.89, 22.05, 20.97, 19.6, 19.51, 16.18, 14.65, 11.95, 9.09, 5.82, 5.49, 5.37, 3.4, 1.63, 0.25, 1.04, 2.96, 3.98, 5.23, 6.02, 8.89, 12.08, 14.8, 16.63, 17.6, 19.23, 20.93, 21.32, 22.52, 22.7, 23.88, 24.33], [29.92, 29.6, 29.92, 30.41, 30.18, 30.34, 30.75, 30.72, 30.25, 30.41, 30.53, 30.35, 30.47, 30.5, 30.12, 30.28, 30.2, 30.45, 30.38, 30.24, 30.1, 30.07, 30.63, 30.1, 30.42, 30.74, 30.43, 30.28, 30.65, 30.29, 30.51, 30.73, 30.56, 30.74, 30.62, 30.55, 30.14, 30.72, 30.44, 30.37, 30.63, 30.45, 30.21, 30.33, 30.27, 29.97, 29.83, 29.17, 29.04, 29.61, 29.78, 28.98, 29.19, 29.06, 29.49, 30.08, 29.81, 30.07, 30.48, 30.37, 30.27, 30.42, 30.51, 30.66, 30.8, 30.75, 30.9, 30.86, 30.9, 30.9, 30.79, 30.97, 30.88, 30.29, 30.86, 30.66, 30.31, 30.38, 30.25, 30.31, 29.64, 30.47, 30.3, 30.16, 30.4, 30.75, 30.7, 30.23, 30.52, 30.86, 30.93, 30.77, 30.93, 30.8, 30.56, 30.85, 30.74, 30.9, 30.8, 30.67, 30.7, 30.9, 30.84, 30.73, 30.11, 31.0, 30.57, 29.76, 30.17, 30.66, 29.64, 29.65, 30.4, 29.22, 28.41, 29.62, 29.35, 28.48, 27.42, 27.71, 26.49, 26.94, 27.52, 28.04, 29.05, 27.06, 29.34, 28.89, 30.09, 29.79, 29.43, 29.85, 30.41, 30.08, 30.19, 30.58, 30.53, 30.57, 30.13, 30.67, 30.9, 30.4, 30.97, 31.03, 30.93, 30.7, 30.86, 30.99, 30.76, 30.81, 30.59, 30.61, 30.51, 30.56, 30.6, 30.55, 30.12, 30.6, 30.42, 30.34, 29.94, 30.09, 29.9, 29.63, 29.68, 29.81, 30.09, 29.97, 29.86, 30.27, 30.03, 30.16, 30.14, 30.62, 30.6, 30.23, 30.56, 30.6, 30.72, 30.92, 30.79, 30.59, 30.91, 30.95, 30.98, 30.93, 30.87, 31.08, 30.82, 30.19, 30.47, 31.01, 30.76, 29.77, 30.76, 30.7, 29.8, 30.06, 30.71, 30.09, 29.41, 30.13, 30.68, 29.27, 28.29, 30.15, 29.92, 27.24, 28.64, 29.77, 28.38, 26.45, 28.67, 28.69, 28.07, 27.89, 28.98, 29.26, 27.12, 28.7, 28.7, 29.08, 28.75, 29.52, 30.03, 29.45, 29.49, 29.83, 29.95, 29.9, 30.25, 30.44, 29.89, 30.33, 30.51, 30.53, 30.1, 30.23, 30.71, 30.32, 30.49, 30.98, 30.76, 30.69, 30.62, 30.64, 30.61, 30.37, 29.66, 30.35, 30.7, 30.18, 30.45, 30.9, 30.87, 30.59, 30.83, 30.97, 30.7, 30.54, 30.65, 30.78, 30.41, 30.57, 30.62, 30.81, 30.79, 30.63, 30.4, 30.8, 30.41, 30.49, 30.25, 30.34, 30.19, 29.99, 29.76, 29.41, 29.14, 30.14, 29.91, 29.06, 29.41, 29.78, 29.03, 29.09, 29.67, 30.14, 28.98, 29.01, 29.01, 27.09, 28.27, 28.77, 27.73, 27.73, 27.55, 27.46, 27.93, 26.32, 27.43, 27.91, 27.19, 28.02, 28.0, 28.12, 27.21, 27.15, 27.77, 27.26, 27.56, 28.02, 26.78, 27.56, 28.95, 28.46, 28.62, 27.94, 28.64, 28.73, 28.01, 27.99, 28.45, 27.61, 28.19, 28.28, 28.36, 28.65, 27.81, 28.95, 28.35, 28.85, 28.64, 28.49, 28.37, 27.5, 25.68, 24.7, 25.82, 24.96, 26.36, 27.36, 27.16, 27.57, 27.73, 27.63, 27.12, 27.63, 28.29, 27.92, 27.88, 27.81, 26.87, 27.22, 27.58, 27.36, 27.81, 27.39, 25.87, 25.2, 25.07, 23.31, 25.87, 25.33, 26.22, 26.18, 26.16, 24.88, 25.35, 23.72, 23.76, 24.9, 24.28, 25.13, 23.97, 24.01, 22.97, 22.58, 22.3, 22.21, 21.85, 21.25, 20.16, 20.32, 18.02, 16.06, 14.54, 11.99, 8.39, 5.61, 5.71, 4.87, 3.02, 2.0, 0.25, 1.06, 2.82, 4.05, 5.74, 5.77, 7.95, 12.77, 14.96, 16.21, 17.54, 18.9, 19.8, 20.57, 22.33, 22.82, 23.11], [29.83, 29.87, 30.33, 30.49, 30.45, 30.56, 30.67, 30.82, 30.34, 30.64, 30.38, 30.4, 30.6, 30.71, 30.32, 30.54, 30.66, 30.67, 30.67, 30.58, 30.54, 30.38, 30.55, 29.85, 30.68, 30.64, 30.54, 30.49, 30.75, 30.39, 30.78, 30.79, 30.59, 30.97, 30.88, 30.88, 30.64, 30.93, 30.61, 30.53, 30.69, 30.56, 30.48, 30.48, 30.09, 30.35, 29.99, 28.72, 28.99, 29.35, 29.59, 28.73, 29.23, 28.88, 29.08, 30.0, 29.83, 30.08, 30.62, 30.62, 30.66, 30.84, 30.79, 30.87, 30.88, 30.71, 31.07, 31.02, 31.1, 31.04, 31.01, 31.06, 31.05, 30.8, 31.0, 30.88, 30.63, 30.65, 30.5, 30.38, 29.94, 30.67, 30.53, 30.45, 30.74, 30.79, 30.54, 30.12, 30.67, 30.96, 31.01, 30.78, 31.02, 31.07, 31.1, 30.94, 30.75, 31.13, 31.1, 30.95, 30.85, 31.07, 30.98, 30.73, 30.37, 31.26, 30.64, 30.17, 30.72, 30.67, 29.91, 29.71, 30.6, 29.62, 28.79, 29.51, 29.6, 28.63, 27.69, 28.02, 27.17, 26.96, 26.78, 28.3, 28.88, 27.14, 29.59, 29.36, 30.0, 30.11, 29.28, 30.01, 30.38, 29.58, 30.3, 30.43, 30.59, 30.52, 30.17, 30.81, 30.96, 30.34, 31.01, 31.2, 31.01, 30.7, 31.09, 31.12, 30.63, 30.87, 30.83, 30.64, 30.81, 30.65, 30.7, 30.64, 30.28, 30.78, 30.68, 30.55, 30.27, 30.29, 30.38, 29.66, 29.75, 29.97, 30.03, 30.14, 30.19, 30.38, 30.17, 30.31, 30.31, 30.63, 30.89, 30.61, 30.75, 30.67, 30.88, 31.07, 30.86, 30.43, 30.81, 31.14, 31.14, 30.8, 30.87, 31.22, 30.99, 30.09, 30.79, 31.26, 30.97, 29.79, 30.94, 31.06, 29.85, 30.04, 30.91, 30.7, 29.59, 30.34, 30.88, 29.88, 28.71, 29.95, 30.47, 28.32, 28.57, 30.14, 29.11, 27.36, 29.12, 29.16, 28.22, 28.09, 28.98, 29.35, 27.59, 29.28, 29.35, 29.14, 29.06, 30.21, 30.17, 29.75, 29.91, 30.22, 29.62, 30.21, 30.64, 30.7, 30.12, 30.77, 30.82, 30.88, 30.18, 30.59, 31.07, 30.28, 30.72, 31.06, 30.82, 30.67, 30.8, 30.93, 30.84, 30.85, 30.41, 30.8, 30.78, 30.74, 31.17, 30.94, 30.96, 30.75, 30.88, 31.15, 30.85, 30.86, 30.8, 31.0, 30.62, 30.85, 30.74, 31.03, 30.97, 30.64, 30.31, 31.07, 30.49, 30.64, 30.39, 30.44, 30.34, 30.23, 29.95, 29.37, 29.38, 30.34, 30.3, 29.07, 29.96, 29.73, 29.39, 28.58, 30.24, 30.38, 29.29, 28.97, 28.91, 28.25, 29.03, 29.31, 28.21, 27.79, 27.84, 27.5, 27.63, 28.08, 26.91, 27.51, 28.06, 28.61, 27.25, 28.31, 28.27, 28.32, 29.08, 27.95, 28.4, 28.67, 28.1, 28.73, 28.94, 28.51, 28.38, 28.56, 28.77, 29.03, 28.71, 28.76, 28.82, 28.31, 28.81, 29.13, 28.35, 28.98, 28.55, 28.8, 28.17, 28.28, 28.75, 28.06, 27.88, 26.72, 24.68, 25.9, 27.05, 26.88, 27.49, 27.71, 27.47, 27.64, 28.32, 28.39, 27.13, 26.72, 27.9, 27.5, 27.73, 27.54, 27.65, 27.0, 27.93, 27.3, 27.79, 27.49, 26.08, 25.49, 24.95, 24.81, 26.51, 25.75, 27.33, 26.27, 25.92, 25.52, 25.16, 24.46, 24.57, 24.42, 24.2, 25.2, 24.82, 24.47, 23.39, 22.92, 22.98, 23.07, 23.15, 21.41, 20.27, 20.96, 18.88, 17.72, 15.17, 13.38, 10.7, 6.86, 5.18, 5.2, 4.91, 3.33, 1.59, 0.25, 1.04, 2.86, 3.87, 5.28, 5.45, 8.17, 11.87, 12.99, 16.43, 17.9, 19.33, 19.55, 21.57, 22.67, 22.74], [29.99, 29.76, 30.19, 30.49, 30.59, 30.6, 30.63, 30.76, 30.39, 30.51, 30.71, 30.67, 30.6, 30.49, 30.4, 30.52, 30.54, 30.6, 30.66, 30.62, 30.54, 30.43, 30.8, 30.36, 30.77, 30.78, 30.57, 30.64, 30.93, 30.52, 30.95, 30.96, 30.94, 30.95, 30.88, 30.94, 30.73, 31.02, 30.81, 30.74, 30.75, 30.69, 30.78, 30.35, 30.46, 30.36, 30.29, 29.6, 29.37, 29.77, 29.78, 28.75, 29.09, 28.87, 29.05, 30.06, 29.68, 30.23, 30.44, 30.65, 30.55, 30.65, 30.75, 30.98, 30.96, 30.83, 30.94, 31.0, 31.05, 31.11, 31.09, 31.07, 31.02, 30.6, 30.71, 30.78, 30.64, 30.63, 30.68, 30.52, 29.92, 30.6, 30.48, 30.4, 30.5, 30.46, 30.66, 30.2, 30.65, 30.84, 31.01, 31.01, 30.98, 31.04, 31.12, 30.79, 30.96, 31.12, 31.13, 30.9, 30.94, 31.04, 31.06, 30.67, 30.5, 31.14, 30.47, 30.07, 30.73, 30.86, 29.79, 29.97, 30.61, 29.74, 29.73, 29.89, 29.72, 28.89, 26.54, 28.52, 27.05, 27.82, 27.43, 28.94, 29.07, 27.73, 29.65, 28.93, 30.13, 30.04, 29.3, 30.08, 30.48, 30.35, 30.17, 30.63, 30.67, 30.68, 30.22, 30.88, 30.93, 30.75, 31.05, 31.14, 31.01, 30.71, 31.06, 31.02, 30.81, 30.77, 30.63, 30.53, 30.49, 30.51, 30.52, 30.72, 30.5, 30.47, 30.64, 30.37, 30.08, 30.45, 29.98, 29.81, 29.9, 29.98, 30.15, 29.88, 30.19, 30.4, 30.22, 30.4, 30.36, 30.61, 30.52, 30.57, 30.64, 30.62, 30.85, 30.97, 30.99, 30.84, 31.01, 31.18, 31.15, 30.94, 30.98, 31.15, 31.13, 30.39, 30.75, 31.22, 30.88, 29.72, 30.95, 31.12, 30.04, 29.67, 30.94, 30.72, 29.52, 29.99, 30.81, 29.78, 28.41, 29.89, 30.5, 27.89, 28.51, 29.96, 29.25, 27.06, 28.47, 29.01, 28.09, 27.99, 28.94, 29.36, 27.91, 28.65, 29.15, 29.61, 28.91, 30.05, 30.03, 29.55, 29.91, 30.6, 29.85, 30.21, 30.72, 30.75, 30.34, 30.72, 30.8, 30.78, 30.43, 30.68, 31.14, 30.53, 30.73, 31.14, 30.96, 30.82, 30.86, 30.81, 30.79, 30.81, 30.32, 30.64, 30.84, 30.6, 31.01, 30.91, 31.0, 30.71, 31.04, 31.14, 30.82, 30.93, 30.81, 31.03, 30.81, 30.91, 30.99, 30.92, 30.98, 30.78, 30.55, 30.93, 30.76, 30.7, 30.45, 30.72, 30.55, 30.39, 30.1, 29.59, 29.47, 30.47, 30.22, 29.76, 29.93, 30.08, 29.7, 29.24, 30.03, 30.64, 29.67, 29.17, 29.77, 28.9, 29.58, 29.15, 28.1, 27.54, 27.4, 27.73, 28.62, 28.3, 26.59, 28.1, 27.48, 27.84, 27.61, 28.66, 28.35, 28.42, 28.76, 28.71, 28.72, 28.38, 28.42, 29.2, 28.89, 28.57, 28.73, 28.67, 28.52, 28.38, 28.35, 28.77, 28.38, 28.34, 28.22, 28.78, 28.96, 28.74, 28.56, 29.15, 28.7, 28.6, 28.36, 27.71, 25.41, 24.04, 25.33, 24.8, 27.05, 27.84, 27.94, 28.22, 27.19, 27.9, 28.26, 27.7, 27.32, 27.57, 27.89, 27.87, 27.87, 27.97, 27.21, 27.25, 27.62, 26.86, 26.04, 25.89, 25.5, 25.59, 26.66, 26.09, 26.52, 25.94, 26.66, 25.47, 25.54, 24.83, 24.17, 24.27, 24.92, 25.02, 24.16, 24.76, 24.13, 24.41, 23.87, 22.69, 23.23, 22.43, 23.22, 21.74, 20.79, 21.74, 20.27, 19.29, 17.89, 16.44, 13.96, 9.78, 7.13, 5.44, 5.07, 4.93, 3.07, 1.77, 0.25, 1.02, 2.99, 4.0, 4.5, 5.41, 8.42, 11.92, 14.4, 16.69, 17.8, 18.0, 20.43, 21.48, 22.1], [29.82, 29.93, 30.06, 30.69, 30.49, 30.53, 30.57, 30.87, 30.21, 30.66, 30.89, 30.68, 30.75, 30.67, 30.52, 30.64, 30.54, 30.7, 30.8, 30.51, 30.4, 30.54, 30.68, 30.13, 30.72, 30.76, 30.47, 30.37, 30.88, 30.07, 30.72, 30.83, 30.89, 30.97, 30.64, 30.89, 30.72, 31.02, 30.6, 30.87, 30.72, 30.54, 30.66, 30.23, 30.06, 29.68, 29.93, 29.14, 29.33, 29.58, 29.52, 28.15, 28.85, 28.71, 29.3, 30.04, 29.59, 30.31, 30.36, 30.56, 30.5, 30.5, 30.87, 30.95, 31.03, 30.92, 30.95, 31.03, 31.09, 31.06, 31.01, 31.08, 30.86, 30.51, 30.53, 30.84, 30.64, 30.42, 30.82, 30.55, 30.2, 30.7, 30.52, 30.66, 30.81, 30.73, 30.77, 30.0, 30.63, 30.88, 31.01, 31.04, 30.99, 30.98, 31.08, 31.0, 30.92, 31.1, 31.08, 30.91, 30.99, 31.16, 31.1, 30.62, 30.58, 31.2, 30.51, 30.1, 30.68, 30.78, 29.35, 29.79, 30.38, 29.05, 29.41, 29.84, 29.1, 28.49, 27.39, 28.76, 26.73, 27.33, 27.73, 29.08, 29.17, 27.22, 29.03, 28.85, 29.76, 29.79, 29.08, 30.04, 30.26, 30.4, 29.7, 30.55, 30.84, 30.56, 29.63, 31.04, 30.97, 30.33, 31.0, 31.24, 31.11, 30.53, 31.06, 31.06, 30.92, 30.71, 30.81, 30.86, 30.81, 30.68, 30.79, 30.96, 30.51, 30.57, 30.5, 30.39, 30.15, 30.55, 29.66, 30.06, 30.18, 30.16, 30.3, 30.0, 30.06, 30.52, 29.92, 29.88, 30.4, 30.8, 30.86, 30.57, 30.99, 30.83, 30.93, 31.08, 31.01, 30.56, 31.18, 31.17, 31.15, 30.98, 31.0, 31.25, 30.94, 30.04, 30.84, 31.24, 30.81, 29.39, 30.92, 30.91, 30.05, 29.69, 30.78, 30.43, 29.44, 29.68, 30.76, 29.57, 29.04, 29.75, 30.06, 27.74, 28.59, 29.95, 29.15, 26.86, 28.44, 28.54, 27.77, 28.01, 28.68, 29.15, 27.5, 28.73, 29.31, 29.26, 28.78, 29.73, 29.7, 29.27, 29.71, 30.07, 29.45, 30.12, 30.42, 30.6, 30.28, 30.61, 30.79, 30.67, 30.11, 30.39, 31.12, 30.65, 30.64, 31.04, 31.05, 30.61, 30.42, 30.99, 30.77, 30.89, 30.25, 30.65, 30.85, 30.7, 31.09, 30.82, 31.09, 30.68, 30.97, 31.04, 30.78, 30.78, 30.67, 30.89, 30.8, 30.79, 30.84, 30.89, 30.78, 30.58, 30.52, 30.9, 30.48, 30.46, 30.43, 30.38, 30.06, 30.09, 30.04, 29.55, 29.1, 30.47, 29.9, 29.11, 29.55, 29.77, 29.25, 28.61, 29.89, 30.49, 28.76, 28.47, 29.8, 28.61, 29.34, 29.07, 27.73, 26.55, 26.78, 27.19, 27.79, 27.94, 26.66, 27.04, 27.33, 27.75, 27.35, 28.73, 27.98, 28.1, 27.99, 28.37, 28.43, 28.38, 27.91, 28.65, 28.62, 27.99, 28.57, 28.12, 28.25, 28.61, 28.29, 28.35, 28.71, 28.15, 28.07, 28.95, 28.28, 28.95, 28.38, 29.4, 28.37, 28.49, 27.59, 26.0, 24.04, 24.47, 25.1, 26.03, 26.92, 27.58, 27.71, 28.3, 26.61, 27.72, 28.11, 28.14, 27.7, 27.14, 27.58, 27.47, 27.87, 27.56, 26.84, 27.16, 27.45, 26.04, 24.99, 24.7, 25.19, 24.15, 26.4, 25.06, 26.35, 25.88, 26.46, 25.36, 25.28, 24.07, 23.88, 24.72, 24.27, 25.16, 24.45, 24.45, 24.55, 24.47, 23.49, 23.37, 23.21, 22.66, 23.2, 22.23, 21.55, 22.08, 21.13, 20.11, 18.96, 18.26, 15.78, 13.14, 10.21, 7.42, 5.21, 5.5, 4.98, 3.09, 1.79, 0.25, 1.04, 2.61, 3.55, 4.65, 5.69, 8.14, 12.01, 14.33, 16.33, 16.75, 18.85, 20.63, 20.98], [29.34, 29.73, 29.53, 30.07, 30.46, 29.97, 29.91, 30.71, 29.44, 30.42, 30.55, 30.35, 30.66, 30.48, 30.34, 30.53, 30.26, 30.07, 30.43, 30.31, 30.13, 29.78, 30.19, 30.07, 30.11, 30.26, 30.27, 30.07, 30.73, 29.96, 30.6, 30.82, 30.54, 30.93, 30.63, 30.84, 30.15, 30.91, 30.62, 30.44, 30.62, 30.28, 30.59, 30.41, 29.75, 29.77, 29.47, 29.22, 29.19, 28.76, 29.34, 28.39, 28.84, 28.39, 28.57, 29.62, 29.12, 29.63, 29.89, 30.25, 30.12, 30.42, 30.53, 30.87, 30.77, 30.32, 30.88, 30.83, 30.58, 30.68, 30.81, 30.97, 30.6, 30.16, 30.45, 30.35, 30.31, 30.0, 29.84, 29.9, 29.48, 29.87, 30.27, 30.19, 30.04, 30.34, 30.44, 29.98, 30.24, 30.54, 30.68, 30.84, 30.72, 30.93, 30.63, 30.52, 30.76, 30.77, 30.73, 30.51, 30.51, 30.87, 30.61, 30.45, 29.72, 30.97, 30.22, 29.71, 30.03, 30.51, 29.21, 28.46, 30.26, 29.49, 28.8, 29.85, 29.28, 28.0, 27.32, 28.1, 26.32, 28.01, 27.25, 27.73, 28.89, 27.65, 29.07, 28.61, 29.17, 29.6, 28.93, 29.27, 29.85, 29.98, 29.69, 30.46, 30.14, 30.52, 29.95, 30.72, 30.74, 30.37, 30.81, 30.91, 30.83, 30.22, 30.62, 30.88, 30.4, 30.43, 30.48, 30.44, 30.24, 30.2, 30.54, 30.53, 30.04, 30.4, 30.3, 29.82, 29.6, 30.38, 29.58, 29.67, 29.67, 29.63, 29.72, 29.9, 29.61, 29.88, 29.28, 29.7, 29.88, 29.82, 30.69, 30.35, 30.41, 30.26, 30.52, 30.8, 30.83, 30.26, 30.82, 30.67, 30.74, 30.77, 30.83, 30.83, 30.79, 29.8, 30.42, 30.97, 30.37, 29.07, 30.51, 30.76, 29.61, 29.46, 30.6, 30.12, 29.15, 29.83, 30.66, 29.35, 28.66, 29.44, 29.98, 28.14, 27.98, 29.76, 29.4, 26.67, 28.46, 28.43, 27.76, 27.5, 29.0, 28.7, 27.71, 29.1, 29.56, 29.13, 28.91, 29.98, 29.79, 29.32, 29.34, 30.31, 29.65, 29.71, 30.48, 30.22, 29.89, 30.02, 30.48, 30.31, 30.26, 29.96, 30.82, 30.15, 30.49, 30.84, 30.61, 30.6, 30.34, 30.48, 30.18, 30.41, 29.9, 30.47, 30.73, 30.48, 30.88, 30.54, 30.78, 30.71, 30.83, 30.62, 30.67, 30.61, 30.15, 30.35, 30.41, 30.57, 30.36, 30.78, 30.82, 30.48, 29.84, 30.94, 30.41, 30.09, 30.41, 30.23, 30.02, 30.11, 29.96, 29.39, 29.43, 29.98, 29.93, 29.32, 28.88, 29.55, 29.3, 28.53, 29.82, 30.01, 28.2, 27.83, 28.95, 28.16, 28.42, 27.87, 26.49, 26.58, 26.33, 26.23, 26.22, 27.73, 26.25, 26.37, 27.51, 27.58, 26.74, 27.75, 28.1, 28.13, 27.68, 28.9, 28.58, 28.29, 28.7, 28.72, 28.98, 28.17, 28.62, 28.32, 28.42, 28.94, 28.27, 28.17, 28.61, 27.2, 28.01, 28.39, 27.42, 28.95, 28.38, 29.37, 27.57, 27.17, 26.57, 24.11, 24.91, 24.39, 26.42, 26.81, 27.54, 28.36, 27.6, 27.37, 26.5, 27.86, 27.45, 27.75, 27.13, 27.13, 27.17, 27.32, 26.46, 27.06, 26.62, 27.33, 26.82, 26.19, 25.62, 25.34, 26.52, 25.7, 26.46, 25.83, 26.93, 26.22, 26.41, 23.82, 24.82, 24.57, 23.72, 23.24, 24.82, 24.59, 23.87, 23.77, 24.3, 24.05, 23.6, 23.17, 23.89, 22.82, 24.22, 22.85, 22.37, 22.75, 21.59, 21.03, 20.87, 20.43, 18.69, 16.06, 14.05, 10.95, 7.56, 5.57, 6.27, 5.41, 3.42, 1.83, 0.25, 1.08, 4.18, 4.69, 5.91, 6.72, 9.39, 12.78, 15.04, 15.72, 17.42, 19.29, 20.01], [29.62, 29.62, 30.09, 30.25, 30.58, 30.52, 30.31, 30.6, 29.95, 30.51, 30.72, 30.54, 30.74, 30.55, 30.48, 30.48, 30.51, 30.6, 30.63, 30.38, 30.29, 30.52, 30.51, 29.94, 30.39, 30.71, 30.31, 30.2, 30.7, 30.47, 30.73, 30.81, 30.75, 30.89, 30.71, 30.69, 30.33, 30.82, 30.6, 30.44, 30.71, 30.54, 30.49, 30.29, 29.88, 30.03, 29.51, 28.77, 28.37, 29.33, 29.39, 27.98, 28.45, 29.03, 29.13, 29.84, 29.58, 30.16, 30.45, 30.4, 30.39, 30.59, 30.71, 30.87, 30.93, 30.82, 30.99, 31.07, 30.92, 30.89, 31.03, 31.09, 30.88, 30.48, 30.83, 30.49, 30.47, 30.2, 30.36, 30.04, 29.64, 30.31, 30.56, 30.59, 30.64, 30.79, 30.69, 30.57, 30.71, 30.92, 31.06, 31.0, 31.16, 31.17, 31.0, 30.94, 30.9, 30.98, 31.03, 30.81, 30.97, 31.08, 31.14, 30.76, 30.25, 31.07, 30.74, 30.03, 30.08, 30.48, 29.44, 29.54, 30.49, 28.91, 28.51, 29.25, 28.81, 27.87, 26.95, 26.73, 25.92, 26.66, 27.7, 27.32, 28.26, 26.13, 28.67, 28.41, 29.57, 29.56, 29.2, 29.84, 30.38, 30.42, 29.97, 30.41, 30.27, 30.7, 30.11, 30.81, 31.1, 30.7, 30.98, 31.17, 31.1, 30.37, 30.99, 31.11, 30.82, 30.77, 30.82, 30.75, 30.91, 30.44, 30.64, 30.88, 30.41, 30.67, 30.58, 30.16, 29.75, 30.42, 29.58, 29.73, 29.93, 29.96, 29.83, 30.02, 29.44, 30.2, 29.77, 29.96, 30.11, 30.57, 30.91, 30.75, 30.77, 30.72, 30.95, 31.03, 30.91, 30.49, 30.97, 31.11, 31.07, 30.83, 31.1, 31.23, 30.96, 30.17, 30.82, 31.17, 30.58, 29.83, 30.58, 31.01, 29.78, 29.75, 30.79, 30.39, 29.56, 30.04, 30.52, 29.25, 28.58, 29.66, 29.56, 27.41, 28.03, 29.43, 28.39, 26.62, 28.02, 27.88, 27.05, 26.81, 27.63, 28.19, 26.75, 27.73, 28.83, 28.97, 27.89, 29.27, 29.73, 28.89, 28.91, 29.91, 29.79, 29.92, 30.32, 30.48, 30.06, 30.35, 30.67, 30.74, 30.27, 30.23, 30.92, 30.29, 30.47, 31.07, 30.83, 30.62, 30.36, 30.89, 30.73, 30.64, 30.21, 30.62, 30.8, 30.66, 30.96, 30.83, 31.02, 30.82, 30.91, 30.98, 30.84, 30.72, 30.48, 30.64, 30.7, 30.68, 30.5, 30.74, 30.85, 30.53, 30.27, 30.81, 30.37, 30.35, 30.22, 30.1, 29.96, 29.85, 29.88, 29.02, 28.53, 30.23, 29.66, 28.64, 28.85, 29.14, 28.86, 28.97, 29.76, 29.98, 28.44, 27.99, 29.16, 28.03, 28.16, 28.27, 27.4, 26.24, 25.96, 25.24, 26.26, 26.67, 25.11, 26.88, 26.58, 27.47, 26.96, 27.35, 27.09, 27.73, 26.78, 27.81, 27.83, 26.6, 27.15, 28.0, 27.59, 27.18, 27.27, 27.09, 27.91, 28.17, 27.11, 27.38, 27.88, 26.96, 28.18, 27.9, 27.84, 28.74, 28.26, 28.68, 27.48, 26.34, 26.24, 25.02, 25.88, 26.68, 27.37, 26.34, 27.57, 27.33, 27.27, 27.56, 27.18, 27.72, 27.36, 27.05, 27.55, 26.89, 27.46, 27.18, 27.26, 27.25, 27.41, 27.39, 26.66, 26.02, 25.38, 25.1, 26.82, 26.55, 26.79, 26.13, 26.29, 25.66, 25.66, 24.03, 24.92, 25.01, 24.39, 23.57, 24.58, 24.13, 23.7, 23.42, 23.9, 23.84, 23.59, 22.94, 22.43, 22.29, 22.69, 21.81, 21.74, 22.16, 21.2, 21.03, 21.37, 20.87, 19.63, 17.73, 16.44, 13.03, 10.21, 6.9, 5.38, 5.86, 5.07, 3.25, 2.26, 0.25, 1.1, 2.59, 4.0, 5.64, 6.0, 9.19, 12.67, 13.02, 15.78, 16.84, 17.78], [29.62, 29.82, 30.11, 30.44, 30.53, 30.51, 30.34, 30.64, 29.79, 30.4, 30.47, 30.44, 30.53, 30.49, 30.36, 30.41, 30.47, 30.49, 30.48, 30.37, 30.42, 30.37, 30.72, 29.88, 30.42, 30.66, 30.27, 30.32, 30.72, 30.68, 30.74, 30.8, 30.81, 30.9, 30.74, 30.77, 30.68, 30.97, 30.67, 30.47, 30.84, 30.54, 30.47, 30.27, 30.26, 30.08, 29.85, 28.79, 28.42, 29.18, 29.45, 28.3, 28.44, 28.32, 28.03, 29.5, 29.4, 29.91, 29.98, 30.51, 30.44, 30.39, 30.72, 30.93, 30.88, 30.69, 30.88, 31.07, 30.94, 30.86, 30.92, 31.01, 30.82, 30.45, 30.55, 30.44, 30.35, 30.46, 30.27, 30.26, 29.74, 30.37, 30.25, 30.17, 30.55, 30.49, 30.51, 30.29, 30.57, 30.82, 30.93, 30.81, 31.02, 31.13, 30.94, 30.79, 30.87, 31.02, 30.95, 30.79, 31.02, 30.98, 31.03, 30.76, 30.41, 30.97, 30.55, 30.31, 30.52, 30.52, 29.57, 29.4, 30.33, 29.16, 28.56, 29.3, 29.05, 28.3, 26.57, 28.22, 26.35, 27.07, 27.25, 27.78, 28.72, 26.39, 28.78, 28.03, 29.55, 29.85, 29.0, 29.87, 30.42, 30.66, 29.93, 30.53, 30.63, 30.66, 29.96, 30.73, 30.99, 30.61, 30.91, 31.17, 30.91, 30.34, 30.98, 30.98, 30.82, 30.78, 30.61, 30.74, 30.55, 30.2, 30.71, 30.81, 30.1, 30.48, 30.3, 30.07, 30.0, 30.32, 29.89, 29.88, 29.84, 29.79, 29.85, 30.13, 29.76, 29.85, 29.74, 30.08, 30.03, 30.49, 30.74, 30.41, 30.38, 30.59, 30.76, 30.93, 30.96, 30.57, 31.01, 31.01, 31.14, 30.53, 30.89, 31.21, 31.04, 29.83, 30.76, 31.24, 30.35, 29.29, 30.43, 31.03, 29.58, 29.57, 30.55, 30.38, 29.38, 30.1, 30.55, 29.48, 28.58, 29.53, 29.9, 27.84, 28.16, 29.22, 28.84, 26.78, 27.66, 28.23, 27.4, 27.05, 28.31, 28.73, 27.82, 28.02, 29.12, 29.28, 28.65, 29.6, 29.48, 29.48, 29.3, 29.98, 29.98, 30.22, 30.41, 30.5, 30.35, 30.26, 30.61, 30.71, 30.14, 30.43, 30.83, 30.46, 30.38, 31.1, 30.74, 30.61, 30.4, 30.79, 30.71, 30.79, 30.16, 30.67, 30.54, 30.76, 30.93, 30.79, 30.87, 30.73, 30.74, 31.0, 30.71, 30.75, 30.77, 30.59, 30.74, 30.84, 30.64, 30.8, 30.86, 30.63, 30.35, 30.82, 30.49, 30.24, 30.05, 30.37, 30.37, 29.69, 29.63, 29.0, 28.39, 30.15, 29.76, 28.97, 28.95, 29.8, 28.77, 28.82, 29.99, 30.04, 28.95, 29.08, 29.51, 28.66, 28.91, 28.28, 27.24, 26.87, 26.61, 26.66, 27.36, 27.01, 26.67, 27.22, 27.24, 28.0, 26.74, 28.4, 27.72, 27.53, 27.17, 28.18, 27.95, 27.57, 27.75, 28.62, 28.63, 28.05, 28.62, 28.34, 28.73, 28.99, 28.72, 28.26, 28.68, 28.45, 29.07, 28.91, 28.39, 28.85, 28.23, 28.81, 27.16, 27.41, 27.03, 27.05, 28.29, 28.29, 27.94, 28.0, 28.23, 27.48, 26.62, 27.98, 28.14, 27.82, 28.1, 27.88, 27.41, 27.51, 28.53, 27.79, 27.78, 27.08, 27.14, 26.71, 25.48, 25.98, 25.76, 26.04, 27.15, 27.72, 26.84, 26.7, 26.84, 26.35, 25.67, 24.67, 25.07, 25.72, 26.05, 24.34, 25.83, 24.57, 24.2, 24.19, 23.91, 24.32, 24.13, 22.89, 23.83, 23.78, 23.5, 23.54, 22.08, 23.01, 22.55, 22.57, 22.5, 21.75, 20.98, 19.11, 18.19, 15.14, 12.43, 9.7, 7.22, 5.36, 5.22, 4.93, 3.24, 1.69, 0.25, 1.05, 2.33, 3.88, 5.66, 5.53, 8.78, 11.09, 13.67, 15.29, 15.91], [29.63, 29.43, 30.23, 30.38, 30.41, 30.34, 30.24, 30.83, 29.97, 30.35, 30.71, 30.73, 30.61, 30.71, 30.43, 30.52, 30.55, 30.6, 30.48, 30.17, 30.31, 30.22, 30.64, 30.12, 30.65, 30.61, 30.35, 30.25, 30.86, 30.43, 30.75, 30.78, 30.59, 30.73, 30.62, 30.6, 30.64, 30.86, 30.68, 30.61, 30.81, 30.63, 30.65, 30.4, 30.41, 29.82, 29.68, 29.03, 28.4, 29.63, 29.1, 28.51, 28.98, 28.54, 28.77, 29.68, 29.47, 30.21, 30.02, 30.6, 30.49, 30.56, 30.67, 31.01, 31.01, 30.7, 30.86, 31.07, 30.92, 30.95, 30.96, 31.13, 30.93, 30.37, 30.45, 30.71, 30.44, 30.24, 30.56, 30.36, 29.56, 30.27, 30.35, 30.48, 30.71, 30.66, 30.53, 30.66, 30.69, 31.01, 31.0, 31.07, 31.08, 31.18, 30.99, 30.97, 31.03, 31.03, 30.92, 30.86, 31.08, 30.94, 31.09, 30.94, 30.34, 31.1, 30.6, 30.1, 30.32, 30.7, 29.52, 29.54, 30.51, 28.9, 28.98, 29.73, 29.25, 28.63, 27.69, 28.74, 26.96, 27.82, 27.64, 28.41, 29.16, 26.76, 29.37, 28.55, 29.66, 29.87, 29.38, 29.86, 30.49, 30.52, 30.05, 30.68, 30.83, 30.79, 30.03, 30.94, 31.13, 30.69, 31.07, 31.2, 31.16, 30.59, 31.1, 31.15, 30.74, 30.93, 30.79, 30.77, 30.87, 30.7, 30.66, 30.92, 30.24, 30.78, 30.6, 30.37, 30.08, 30.54, 30.03, 29.81, 30.04, 30.12, 30.24, 30.36, 29.84, 30.3, 30.08, 30.37, 30.24, 30.66, 30.89, 30.72, 30.75, 30.78, 30.91, 30.92, 31.01, 30.66, 31.09, 31.07, 31.19, 30.78, 31.09, 31.13, 31.04, 30.03, 30.93, 31.21, 30.5, 29.24, 30.79, 30.94, 29.68, 29.37, 30.69, 30.31, 29.23, 30.22, 30.53, 29.55, 29.13, 29.68, 30.1, 28.23, 28.33, 29.7, 29.22, 27.26, 28.3, 28.82, 27.89, 28.09, 28.41, 29.02, 28.04, 28.2, 29.14, 28.9, 28.77, 29.42, 29.52, 29.21, 29.21, 30.04, 29.62, 30.14, 30.29, 30.38, 30.35, 30.17, 30.52, 30.74, 30.28, 30.26, 31.11, 30.43, 30.3, 31.14, 30.83, 30.76, 30.49, 30.82, 30.85, 30.96, 30.38, 30.75, 30.9, 30.78, 31.13, 30.76, 30.73, 30.57, 30.89, 31.07, 30.79, 30.81, 30.68, 30.73, 30.56, 30.71, 30.76, 30.93, 30.7, 30.48, 30.42, 30.84, 30.41, 30.21, 30.35, 30.29, 30.17, 29.97, 29.86, 28.69, 28.72, 30.39, 29.34, 28.99, 29.4, 29.54, 28.95, 29.28, 30.02, 30.35, 29.31, 29.06, 29.59, 28.43, 28.69, 27.94, 28.04, 27.54, 27.04, 27.54, 27.85, 27.39, 26.56, 28.16, 27.74, 28.18, 27.96, 28.95, 28.61, 27.45, 27.89, 28.35, 28.37, 28.34, 28.04, 29.12, 28.75, 28.06, 28.92, 28.71, 28.96, 28.49, 28.66, 29.02, 28.97, 28.59, 29.15, 29.19, 28.79, 29.0, 28.61, 28.76, 27.32, 27.25, 27.85, 28.42, 28.91, 29.04, 28.34, 28.2, 28.58, 28.5, 27.88, 28.61, 27.94, 28.17, 28.63, 27.98, 27.81, 28.29, 28.71, 28.57, 27.85, 28.01, 27.84, 27.93, 27.11, 27.2, 26.69, 27.17, 27.66, 27.63, 27.02, 27.24, 27.22, 26.33, 26.24, 26.25, 26.09, 26.42, 26.16, 25.62, 26.31, 25.82, 24.86, 25.7, 25.28, 26.26, 24.67, 24.21, 24.57, 24.35, 24.92, 24.14, 23.16, 23.38, 22.47, 22.9, 22.56, 22.1, 21.99, 20.5, 19.51, 17.36, 15.66, 12.99, 10.01, 7.7, 5.98, 5.75, 5.51, 4.11, 1.73, 0.25, 1.05, 2.73, 4.59, 5.04, 6.01, 7.82, 10.92, 12.61, 13.54], [30.01, 29.99, 30.27, 30.33, 30.69, 30.57, 30.4, 30.61, 29.98, 30.4, 30.67, 30.38, 30.56, 30.74, 30.6, 30.49, 30.48, 30.68, 30.58, 30.45, 30.68, 30.54, 30.86, 30.43, 30.57, 30.76, 30.56, 30.58, 30.79, 30.77, 30.75, 30.82, 30.79, 31.0, 30.68, 30.81, 30.68, 30.97, 30.62, 30.63, 31.04, 30.6, 30.55, 30.39, 30.48, 30.14, 29.88, 28.82, 28.88, 29.5, 29.93, 29.05, 28.5, 29.1, 29.24, 29.87, 29.85, 30.15, 30.41, 30.59, 30.63, 30.54, 30.76, 30.95, 31.03, 30.63, 30.97, 31.09, 30.76, 31.0, 31.0, 30.99, 31.04, 30.6, 30.51, 30.67, 30.54, 30.28, 30.59, 30.43, 29.97, 30.56, 30.1, 30.58, 30.65, 30.62, 30.42, 30.57, 30.78, 30.91, 30.89, 30.84, 31.17, 31.0, 30.83, 30.82, 31.04, 31.02, 30.77, 30.84, 30.97, 30.99, 31.1, 30.92, 30.12, 31.06, 30.75, 30.44, 30.12, 30.54, 29.74, 29.93, 30.49, 29.21, 29.19, 29.15, 29.3, 28.78, 27.85, 28.29, 27.09, 27.8, 27.39, 28.33, 28.86, 27.87, 29.71, 28.84, 29.97, 30.07, 29.72, 30.16, 30.43, 30.46, 30.39, 30.58, 30.6, 30.68, 30.35, 30.88, 31.02, 30.71, 31.07, 31.24, 31.06, 30.61, 31.04, 31.08, 30.58, 30.75, 30.74, 30.86, 30.63, 30.71, 30.86, 30.76, 30.52, 30.72, 30.6, 30.58, 30.14, 30.53, 30.1, 30.15, 29.56, 30.41, 29.74, 30.45, 30.09, 30.25, 29.88, 30.27, 30.27, 30.62, 30.93, 30.52, 30.35, 30.65, 30.92, 30.98, 30.84, 30.55, 31.02, 30.9, 31.05, 30.75, 31.07, 31.12, 30.95, 30.13, 30.87, 31.22, 30.5, 29.7, 30.72, 30.97, 29.61, 29.91, 30.64, 30.38, 29.37, 30.24, 30.6, 29.67, 28.94, 29.75, 30.02, 29.02, 28.9, 29.46, 29.32, 27.91, 28.59, 28.93, 27.96, 28.11, 28.5, 29.2, 28.08, 28.19, 29.05, 29.25, 29.16, 29.61, 29.29, 29.27, 29.55, 29.82, 29.89, 30.15, 30.25, 30.47, 30.41, 30.39, 30.51, 30.88, 30.47, 30.39, 30.89, 30.51, 30.46, 31.1, 30.74, 30.71, 30.21, 30.89, 30.94, 30.48, 30.12, 30.62, 30.92, 30.72, 30.96, 30.7, 30.82, 30.88, 30.67, 31.07, 30.91, 30.76, 30.68, 30.8, 30.74, 30.66, 30.6, 30.82, 30.76, 30.37, 30.43, 30.87, 30.07, 30.21, 30.37, 30.37, 30.0, 29.93, 29.97, 28.97, 28.84, 29.99, 29.84, 29.26, 29.47, 29.69, 29.26, 29.38, 30.0, 30.19, 29.03, 29.06, 29.58, 28.43, 29.23, 28.65, 27.72, 27.27, 27.03, 27.08, 27.75, 27.27, 27.35, 27.97, 27.35, 28.53, 27.49, 28.33, 28.0, 27.13, 28.02, 27.65, 28.23, 28.44, 28.22, 28.69, 28.43, 28.54, 28.44, 28.35, 28.79, 28.69, 28.57, 28.42, 28.74, 28.1, 28.81, 28.84, 27.93, 28.63, 28.31, 28.42, 27.67, 28.1, 28.57, 28.3, 28.64, 28.75, 27.46, 27.47, 28.45, 27.26, 26.66, 27.36, 28.17, 28.16, 28.15, 28.11, 27.73, 28.16, 28.46, 28.26, 27.53, 27.86, 27.59, 27.46, 26.92, 26.86, 26.85, 26.78, 27.47, 27.77, 26.29, 26.51, 26.34, 26.03, 26.94, 26.06, 25.62, 26.71, 26.68, 25.08, 25.9, 25.7, 25.03, 25.24, 25.04, 25.92, 24.83, 24.43, 24.53, 24.91, 24.33, 24.77, 23.49, 25.16, 23.72, 24.29, 24.2, 23.11, 23.72, 22.09, 21.19, 19.46, 17.1, 15.44, 11.96, 9.58, 6.84, 5.54, 5.43, 5.48, 3.8, 2.05, 0.25, 1.03, 3.11, 3.64, 4.96, 5.05, 7.45, 9.35, 11.53], [29.5, 29.62, 30.18, 30.13, 30.36, 30.37, 30.26, 30.62, 29.88, 30.21, 30.56, 30.29, 30.38, 30.61, 30.32, 30.57, 30.49, 30.6, 30.58, 30.45, 30.39, 30.28, 30.67, 30.0, 30.5, 30.68, 30.28, 30.21, 30.85, 30.61, 30.77, 30.81, 30.73, 30.85, 30.51, 30.64, 30.21, 30.73, 30.34, 30.47, 30.79, 30.52, 30.48, 30.23, 30.18, 29.58, 29.55, 28.76, 28.31, 29.11, 29.64, 28.26, 28.39, 29.12, 29.21, 29.62, 29.38, 29.91, 30.1, 30.38, 30.48, 30.24, 30.71, 30.92, 30.9, 30.54, 30.82, 30.95, 30.63, 30.82, 30.87, 30.97, 30.74, 30.43, 30.71, 30.61, 30.38, 30.35, 30.43, 30.21, 29.51, 30.35, 30.14, 30.03, 30.51, 30.61, 30.42, 30.65, 30.64, 30.82, 30.81, 30.69, 30.93, 31.0, 30.61, 30.7, 30.96, 30.88, 30.6, 30.7, 30.95, 30.87, 31.0, 30.88, 30.18, 31.02, 30.72, 30.21, 30.06, 30.35, 29.27, 29.35, 30.19, 28.36, 28.41, 28.98, 28.92, 28.11, 27.5, 27.61, 26.53, 26.82, 27.3, 27.55, 28.51, 26.43, 28.64, 28.75, 29.31, 29.8, 28.84, 29.86, 30.19, 30.01, 29.77, 30.5, 30.36, 30.58, 30.11, 30.76, 30.89, 30.38, 30.89, 31.05, 30.8, 30.36, 30.84, 30.85, 30.45, 30.65, 30.58, 30.68, 30.56, 30.48, 30.38, 30.61, 30.28, 30.63, 30.44, 30.29, 30.01, 30.2, 29.84, 29.92, 29.55, 30.04, 29.73, 29.87, 29.81, 30.13, 29.99, 30.27, 30.16, 30.36, 30.77, 30.46, 30.42, 30.51, 30.75, 30.78, 30.76, 30.46, 31.0, 30.94, 30.85, 30.84, 31.0, 31.04, 30.96, 30.33, 30.72, 31.11, 30.41, 29.69, 30.74, 30.73, 29.33, 29.92, 30.7, 29.83, 29.38, 30.12, 30.32, 28.71, 28.69, 29.49, 29.8, 27.92, 28.91, 29.45, 28.19, 26.76, 27.62, 28.42, 27.61, 27.43, 27.91, 28.2, 27.38, 27.1, 28.73, 28.99, 28.53, 29.15, 29.35, 28.87, 28.26, 29.53, 29.19, 29.91, 29.93, 29.81, 30.33, 30.2, 30.36, 30.76, 30.65, 29.81, 30.88, 30.48, 30.24, 30.98, 30.68, 30.73, 30.05, 30.76, 30.85, 30.41, 30.24, 30.51, 30.81, 30.8, 30.87, 30.74, 30.81, 30.75, 30.48, 30.9, 30.82, 30.69, 30.61, 30.63, 30.62, 30.74, 30.77, 30.98, 30.78, 30.33, 30.19, 30.8, 29.78, 30.1, 30.4, 30.21, 29.89, 29.51, 29.59, 28.93, 28.76, 29.82, 29.33, 29.04, 28.94, 29.21, 28.87, 29.46, 29.73, 29.73, 28.58, 28.19, 29.09, 27.06, 28.38, 28.26, 28.02, 27.09, 27.32, 26.9, 27.4, 26.88, 27.06, 26.79, 27.19, 27.81, 27.32, 27.69, 27.4, 27.26, 27.15, 27.17, 27.5, 27.6, 27.25, 28.13, 27.97, 28.41, 28.64, 27.77, 28.04, 28.14, 27.62, 28.3, 28.25, 27.73, 28.51, 28.52, 27.94, 28.91, 27.98, 28.41, 27.79, 27.73, 28.42, 28.31, 27.98, 28.11, 26.97, 27.8, 28.21, 27.82, 26.82, 27.81, 27.48, 27.48, 27.88, 27.49, 26.8, 27.63, 28.05, 27.78, 26.98, 27.26, 27.19, 26.58, 26.69, 26.97, 26.75, 26.31, 26.29, 26.32, 25.49, 26.26, 25.9, 25.65, 25.54, 25.04, 25.35, 25.78, 26.22, 25.25, 25.78, 25.78, 24.91, 25.59, 25.37, 26.03, 25.08, 24.44, 24.53, 24.29, 24.6, 24.19, 23.44, 24.41, 23.28, 23.53, 23.62, 23.63, 24.25, 22.57, 22.35, 21.41, 18.48, 18.19, 16.06, 13.44, 11.92, 8.3, 6.09, 5.81, 5.42, 3.75, 1.98, 0.25, 1.07, 3.05, 4.01, 4.86, 4.89, 7.57, 9.34], [29.74, 30.16, 30.06, 30.39, 30.62, 30.63, 30.34, 30.97, 30.34, 30.5, 30.63, 30.52, 30.64, 30.69, 30.26, 30.76, 30.62, 30.54, 30.78, 30.47, 30.47, 30.37, 30.62, 30.09, 30.35, 30.51, 30.23, 30.26, 30.82, 30.72, 30.7, 30.77, 30.43, 30.86, 30.69, 30.67, 30.62, 30.84, 30.51, 30.31, 30.66, 30.51, 30.24, 30.17, 30.35, 30.12, 30.08, 29.31, 29.11, 28.58, 29.13, 28.64, 28.09, 28.8, 29.41, 29.46, 29.33, 29.49, 30.04, 30.23, 30.55, 30.46, 30.74, 30.74, 30.88, 30.62, 30.9, 30.99, 31.08, 30.86, 30.88, 31.06, 31.04, 30.61, 30.83, 30.81, 30.62, 30.42, 30.44, 30.45, 29.74, 30.54, 30.47, 30.46, 30.79, 30.85, 30.49, 30.75, 30.72, 30.86, 31.03, 30.73, 31.01, 31.1, 30.91, 30.8, 31.04, 31.06, 31.01, 30.94, 30.91, 30.95, 31.01, 30.91, 30.09, 31.15, 30.74, 30.21, 29.95, 30.38, 29.71, 29.5, 29.98, 29.42, 29.06, 29.58, 29.4, 28.41, 27.68, 28.14, 26.04, 26.8, 27.07, 28.01, 28.65, 27.64, 29.42, 29.0, 29.2, 29.26, 29.3, 29.54, 30.46, 30.31, 30.07, 30.49, 30.84, 30.94, 30.57, 31.02, 31.08, 30.62, 31.08, 31.28, 31.05, 30.73, 31.05, 31.08, 30.58, 30.76, 30.83, 30.96, 30.74, 30.73, 30.72, 30.85, 30.61, 30.97, 30.72, 30.49, 30.29, 30.51, 30.12, 29.53, 29.87, 30.39, 30.05, 30.37, 30.4, 30.7, 30.67, 30.73, 30.44, 30.6, 30.97, 30.78, 30.74, 30.52, 30.96, 31.03, 30.87, 30.46, 31.06, 31.13, 31.15, 30.94, 31.21, 31.08, 31.04, 30.32, 30.91, 31.2, 30.53, 30.06, 30.92, 30.93, 29.46, 29.92, 30.59, 29.85, 29.26, 30.18, 30.41, 28.76, 29.03, 29.75, 30.07, 27.83, 28.89, 29.79, 28.67, 26.91, 28.48, 28.63, 27.26, 27.3, 28.57, 28.77, 27.82, 28.56, 29.15, 28.57, 28.75, 29.76, 29.14, 29.2, 29.62, 29.63, 29.53, 29.84, 30.48, 30.14, 30.24, 30.42, 30.57, 30.83, 30.65, 30.06, 31.07, 30.8, 30.5, 31.03, 30.87, 30.85, 30.28, 30.77, 30.82, 30.62, 30.24, 30.48, 30.91, 30.77, 30.82, 30.73, 30.97, 30.84, 30.78, 31.12, 30.92, 30.59, 30.59, 30.99, 30.65, 30.59, 30.8, 31.07, 30.68, 30.03, 30.01, 30.69, 29.94, 30.24, 30.03, 30.23, 29.9, 29.88, 29.87, 29.03, 28.97, 29.71, 29.41, 29.15, 29.61, 29.61, 29.02, 29.04, 30.06, 30.21, 29.77, 29.91, 29.45, 28.41, 28.9, 28.44, 28.12, 27.49, 28.12, 27.62, 27.8, 28.45, 28.02, 27.35, 27.69, 28.34, 27.59, 27.95, 28.45, 27.87, 28.5, 28.49, 28.95, 28.67, 28.87, 29.25, 29.11, 28.91, 29.04, 28.96, 29.01, 29.07, 29.17, 28.93, 29.14, 28.56, 29.16, 29.18, 28.83, 29.46, 29.02, 29.58, 29.01, 28.87, 28.75, 28.11, 28.51, 28.14, 28.23, 28.56, 28.72, 28.78, 28.24, 28.56, 28.63, 28.77, 28.75, 28.34, 28.63, 28.57, 29.17, 28.84, 28.45, 27.88, 28.08, 27.76, 27.81, 27.53, 27.43, 26.96, 27.14, 27.31, 25.63, 26.68, 26.49, 26.19, 26.96, 26.8, 27.01, 26.96, 26.41, 26.46, 26.42, 25.63, 26.36, 26.06, 25.67, 26.3, 26.16, 24.79, 25.65, 24.47, 25.52, 24.42, 24.21, 25.44, 24.27, 23.82, 23.7, 23.5, 23.18, 22.77, 22.75, 21.32, 19.49, 19.09, 16.78, 16.04, 14.01, 11.1, 7.98, 6.1, 5.19, 4.93, 3.13, 1.71, 0.25, 1.04, 2.33, 3.32, 4.31, 4.33, 6.03], [29.09, 29.62, 30.16, 30.18, 30.65, 30.39, 30.36, 30.67, 30.18, 30.2, 30.41, 30.09, 30.43, 30.41, 30.35, 30.55, 30.54, 30.27, 30.61, 30.72, 30.41, 30.31, 30.79, 30.45, 30.58, 30.49, 30.57, 30.46, 30.69, 30.74, 30.62, 30.77, 30.23, 30.76, 30.54, 30.35, 30.44, 30.5, 30.48, 30.06, 30.79, 30.36, 30.07, 30.02, 30.11, 29.99, 29.65, 29.06, 28.32, 28.54, 29.41, 28.05, 27.71, 28.69, 28.76, 29.31, 29.69, 29.75, 30.08, 30.26, 30.21, 30.15, 30.21, 30.73, 30.78, 30.59, 30.64, 30.78, 30.79, 30.84, 30.61, 30.9, 30.96, 30.51, 30.65, 30.76, 30.67, 30.17, 30.45, 30.27, 29.96, 30.32, 30.07, 30.42, 30.54, 30.5, 30.11, 30.57, 30.78, 30.76, 30.92, 30.75, 30.97, 30.82, 30.82, 30.39, 30.97, 30.83, 30.84, 30.62, 30.7, 30.72, 30.94, 30.7, 29.55, 30.79, 30.65, 29.93, 30.1, 30.36, 29.69, 29.25, 29.78, 29.12, 29.2, 29.33, 29.52, 28.36, 27.71, 27.87, 26.66, 26.88, 26.89, 27.29, 28.77, 27.65, 29.02, 29.09, 28.98, 29.98, 29.55, 29.65, 30.22, 30.0, 29.91, 30.15, 30.27, 30.46, 30.02, 30.63, 30.77, 30.43, 30.94, 30.98, 30.73, 30.4, 30.89, 31.01, 30.27, 30.43, 30.61, 30.62, 30.54, 30.42, 30.31, 30.62, 30.5, 30.46, 30.64, 30.26, 29.99, 30.41, 30.47, 29.83, 29.07, 29.82, 29.32, 30.22, 30.04, 30.4, 30.45, 30.33, 30.11, 30.34, 30.76, 30.33, 30.36, 30.2, 30.74, 31.0, 30.72, 30.47, 30.97, 31.08, 31.03, 30.65, 31.03, 31.14, 30.88, 30.52, 30.88, 31.15, 30.42, 30.02, 30.89, 30.86, 29.19, 29.71, 30.73, 29.7, 29.01, 30.05, 30.29, 28.65, 29.24, 29.39, 29.82, 27.49, 29.05, 29.47, 28.51, 26.92, 28.81, 28.28, 27.45, 27.83, 27.82, 28.28, 27.57, 27.84, 28.28, 28.61, 28.72, 29.13, 29.52, 29.0, 29.25, 29.42, 29.6, 30.03, 29.97, 30.35, 30.34, 29.94, 30.52, 30.58, 30.47, 29.82, 30.75, 30.46, 30.07, 30.93, 30.84, 30.98, 30.06, 30.62, 30.8, 30.24, 30.19, 30.26, 30.86, 30.83, 30.69, 30.61, 30.93, 30.68, 30.33, 31.05, 30.83, 30.58, 30.39, 30.9, 30.46, 30.63, 30.88, 30.75, 30.66, 30.34, 30.09, 30.71, 30.11, 30.22, 29.85, 29.97, 29.78, 29.62, 30.03, 28.37, 28.29, 29.6, 29.65, 29.29, 29.26, 29.42, 29.28, 29.48, 30.12, 30.01, 29.32, 29.27, 29.36, 28.74, 29.05, 28.88, 28.47, 27.82, 28.1, 27.95, 27.15, 27.4, 27.56, 27.29, 27.55, 28.79, 27.88, 28.44, 28.74, 28.51, 28.1, 28.27, 28.92, 28.68, 27.91, 29.16, 28.88, 28.85, 28.52, 28.92, 28.93, 29.06, 28.59, 27.97, 28.92, 28.08, 29.14, 28.87, 28.7, 29.26, 29.03, 29.63, 28.81, 28.86, 28.6, 27.92, 28.3, 28.28, 28.71, 28.57, 29.09, 28.87, 27.89, 27.94, 28.2, 28.3, 28.53, 28.34, 28.12, 28.53, 28.22, 28.16, 27.99, 27.9, 26.96, 26.94, 26.67, 27.0, 26.81, 27.12, 26.75, 27.65, 25.84, 26.61, 26.4, 26.38, 26.67, 26.13, 26.35, 26.69, 26.8, 26.27, 26.06, 24.55, 26.03, 25.48, 25.31, 26.12, 25.51, 24.47, 24.28, 24.74, 24.53, 24.08, 23.51, 24.61, 23.66, 23.68, 23.59, 23.92, 23.86, 23.25, 23.24, 22.16, 20.68, 20.13, 17.74, 17.0, 15.8, 12.9, 10.14, 7.36, 5.12, 5.28, 4.52, 3.53, 1.72, 0.25, 1.05, 2.72, 3.39, 3.69, 4.05], [29.62, 30.0, 30.33, 30.42, 30.74, 30.88, 30.55, 30.83, 30.06, 30.28, 30.64, 30.38, 30.61, 30.65, 30.43, 30.69, 30.71, 30.6, 30.88, 30.57, 30.64, 30.45, 31.01, 30.25, 30.74, 30.9, 30.46, 30.45, 30.85, 30.82, 30.84, 31.02, 30.66, 31.1, 30.83, 30.67, 30.52, 30.99, 30.7, 30.32, 30.82, 30.77, 30.34, 30.16, 30.31, 30.23, 29.95, 29.48, 28.84, 29.01, 29.81, 28.35, 28.33, 28.95, 28.97, 29.76, 29.21, 29.97, 30.2, 30.48, 30.8, 30.2, 30.72, 30.89, 31.09, 30.49, 30.98, 30.96, 31.04, 30.97, 30.88, 31.18, 31.09, 30.77, 31.01, 30.91, 30.55, 30.59, 30.9, 30.65, 30.19, 30.51, 30.32, 30.39, 30.72, 30.73, 30.7, 30.59, 30.89, 30.96, 31.01, 30.85, 31.05, 31.11, 30.83, 30.72, 31.06, 30.98, 30.87, 30.86, 31.06, 30.99, 30.94, 30.94, 30.08, 30.94, 30.81, 30.33, 30.03, 30.69, 30.09, 29.83, 30.25, 29.43, 29.36, 29.29, 28.86, 28.57, 27.98, 27.22, 26.52, 26.37, 27.54, 28.32, 29.0, 28.02, 28.89, 28.88, 29.5, 29.82, 29.45, 29.91, 30.46, 30.34, 30.04, 30.52, 30.78, 30.95, 30.24, 30.76, 31.07, 30.48, 31.0, 31.21, 31.05, 30.49, 31.0, 31.15, 30.63, 30.62, 30.37, 30.72, 30.51, 30.65, 30.71, 30.79, 30.46, 30.77, 30.67, 30.49, 30.11, 30.11, 30.42, 29.41, 29.78, 30.27, 30.22, 30.22, 30.37, 30.65, 30.67, 30.41, 30.44, 30.77, 30.94, 30.62, 30.66, 30.56, 30.86, 31.05, 30.53, 30.3, 30.94, 31.1, 31.0, 30.88, 31.06, 31.14, 31.03, 30.4, 30.86, 31.15, 30.72, 30.11, 30.95, 30.9, 29.81, 30.24, 30.74, 30.29, 29.46, 30.16, 30.43, 29.01, 29.25, 29.36, 30.01, 28.13, 29.12, 29.69, 28.15, 27.28, 28.22, 27.94, 26.85, 26.4, 28.25, 27.98, 28.09, 27.64, 28.27, 28.66, 28.91, 29.12, 29.37, 29.37, 29.25, 29.6, 29.68, 30.04, 30.03, 30.01, 30.14, 30.38, 30.56, 30.63, 30.63, 29.75, 31.05, 30.48, 30.49, 30.8, 30.92, 30.74, 30.07, 30.84, 30.78, 30.16, 30.21, 30.3, 30.85, 30.77, 31.01, 30.59, 30.98, 30.82, 30.79, 31.06, 30.98, 30.65, 30.41, 30.87, 30.83, 30.62, 30.9, 31.0, 30.56, 30.04, 30.12, 30.61, 30.08, 29.84, 30.18, 30.2, 30.27, 29.9, 29.86, 28.77, 28.68, 29.97, 29.78, 28.98, 29.13, 29.81, 29.38, 29.37, 29.95, 30.22, 29.36, 29.55, 29.27, 27.85, 28.64, 28.71, 28.03, 27.84, 27.73, 27.66, 27.71, 27.93, 27.46, 27.57, 28.31, 27.56, 28.33, 27.73, 28.29, 26.66, 27.76, 27.82, 28.89, 28.32, 27.95, 29.18, 28.85, 28.6, 29.02, 29.01, 28.92, 29.16, 29.34, 29.12, 29.02, 29.0, 29.33, 29.73, 29.21, 29.69, 29.42, 29.75, 29.27, 29.59, 29.1, 28.47, 29.2, 28.68, 28.71, 28.83, 29.26, 29.05, 28.73, 28.49, 28.23, 28.33, 28.99, 28.89, 28.32, 28.31, 28.44, 27.99, 27.53, 27.73, 27.38, 27.78, 27.29, 26.85, 26.8, 26.58, 26.59, 27.07, 26.19, 26.97, 26.53, 25.69, 26.99, 26.07, 26.6, 26.45, 26.27, 26.06, 26.29, 25.61, 26.38, 25.75, 25.58, 26.79, 25.89, 24.99, 24.46, 24.23, 24.06, 23.92, 24.28, 24.84, 24.21, 24.63, 23.75, 23.95, 23.3, 23.19, 23.15, 21.56, 20.74, 20.32, 19.05, 18.96, 16.6, 14.89, 12.77, 9.84, 6.89, 5.44, 5.09, 4.77, 3.48, 2.03, 0.25, 1.05, 2.51, 2.76, 3.22], [29.39, 29.99, 29.74, 29.87, 30.69, 30.5, 30.21, 30.86, 29.69, 30.36, 30.65, 30.37, 30.69, 30.39, 30.15, 30.75, 30.6, 30.43, 30.72, 30.62, 30.52, 29.86, 30.8, 30.44, 30.38, 30.35, 30.3, 30.56, 30.58, 30.48, 30.67, 30.71, 30.15, 30.8, 30.47, 30.39, 30.04, 30.69, 30.4, 29.82, 30.63, 30.38, 30.27, 29.5, 29.8, 29.91, 29.68, 29.16, 28.53, 28.64, 29.11, 28.02, 28.19, 28.76, 28.77, 29.08, 28.79, 29.77, 29.62, 30.07, 30.27, 29.82, 30.54, 30.69, 30.69, 30.04, 30.74, 30.8, 30.54, 30.73, 30.71, 30.83, 30.83, 30.52, 30.68, 30.67, 30.44, 30.31, 30.84, 30.59, 30.17, 30.36, 30.37, 30.55, 30.73, 30.62, 30.46, 30.77, 30.8, 30.75, 30.91, 30.82, 30.86, 30.94, 30.7, 30.57, 30.9, 30.84, 30.53, 30.31, 30.64, 30.79, 30.8, 30.81, 29.84, 30.74, 30.57, 30.09, 29.33, 30.38, 29.79, 29.42, 29.82, 29.3, 28.61, 28.77, 29.03, 28.6, 27.06, 27.68, 26.19, 27.47, 27.59, 27.61, 28.89, 27.56, 28.78, 28.14, 28.71, 29.43, 29.23, 29.05, 30.01, 30.32, 30.18, 30.24, 30.74, 30.85, 30.1, 30.6, 30.85, 30.63, 30.82, 30.95, 30.58, 30.57, 30.82, 31.06, 30.5, 30.67, 30.59, 30.8, 30.61, 30.69, 30.76, 30.97, 30.54, 30.78, 30.67, 30.27, 30.38, 30.33, 30.3, 29.28, 29.8, 30.24, 30.06, 30.49, 30.21, 30.61, 30.51, 30.5, 30.36, 30.52, 30.91, 30.61, 30.64, 30.45, 31.04, 30.99, 30.8, 30.5, 30.95, 31.0, 31.1, 30.73, 30.81, 31.05, 30.77, 30.58, 30.45, 30.98, 30.29, 30.12, 30.66, 30.74, 29.7, 29.98, 30.18, 30.04, 29.36, 29.81, 30.18, 29.01, 29.25, 29.17, 29.5, 27.71, 28.94, 29.34, 28.32, 26.96, 28.36, 28.59, 27.8, 27.52, 27.97, 27.91, 27.45, 27.43, 27.78, 28.05, 28.69, 28.62, 29.2, 28.91, 28.88, 28.98, 29.03, 29.59, 29.82, 29.3, 29.94, 30.13, 29.91, 30.4, 30.47, 29.94, 30.64, 30.5, 30.25, 30.73, 30.84, 30.88, 30.02, 30.6, 30.8, 30.25, 29.96, 29.96, 30.66, 30.77, 30.62, 30.45, 30.74, 30.61, 30.02, 30.73, 30.8, 30.68, 30.15, 30.56, 30.6, 30.57, 30.47, 30.98, 30.6, 30.04, 29.75, 30.57, 29.73, 29.5, 29.75, 29.85, 29.63, 29.17, 29.52, 28.26, 28.57, 29.75, 29.24, 29.0, 29.16, 29.09, 29.03, 29.3, 29.83, 29.83, 29.46, 29.37, 29.48, 28.08, 28.27, 28.94, 27.97, 28.0, 28.0, 28.23, 27.62, 27.58, 27.14, 27.45, 27.91, 28.13, 28.46, 28.7, 28.43, 28.28, 28.3, 28.72, 28.84, 28.64, 28.2, 29.1, 29.07, 29.08, 29.01, 29.17, 29.03, 28.97, 29.06, 28.86, 29.52, 28.67, 29.33, 29.47, 29.12, 29.63, 29.0, 29.69, 29.06, 29.26, 29.23, 28.52, 28.58, 28.19, 28.15, 28.3, 28.75, 28.74, 28.32, 28.31, 28.65, 28.52, 29.16, 29.07, 28.8, 28.75, 28.78, 29.3, 28.66, 28.71, 28.05, 27.91, 26.9, 27.39, 26.83, 27.36, 27.24, 27.22, 26.16, 26.42, 26.51, 26.17, 27.19, 26.48, 26.84, 27.02, 26.75, 26.6, 25.72, 25.54, 25.99, 25.1, 25.94, 25.9, 26.06, 24.83, 25.41, 24.88, 24.92, 24.2, 23.75, 25.54, 24.21, 24.6, 24.84, 24.1, 25.1, 23.91, 24.07, 22.38, 20.81, 20.88, 19.24, 18.54, 17.7, 16.46, 14.89, 12.44, 10.37, 7.18, 5.06, 5.35, 5.2, 3.51, 1.76, 0.25, 1.05, 2.95, 3.14], [29.48, 29.85, 29.88, 30.12, 30.69, 30.45, 30.29, 30.72, 29.6, 30.21, 30.36, 29.83, 30.33, 30.51, 29.59, 30.48, 30.3, 30.24, 30.57, 30.64, 30.55, 30.23, 30.61, 30.29, 30.5, 30.54, 30.02, 30.23, 30.53, 30.19, 30.56, 30.52, 30.48, 30.75, 30.33, 30.35, 30.38, 30.53, 30.33, 29.9, 30.7, 30.28, 30.24, 29.72, 30.02, 29.93, 29.57, 29.11, 29.12, 28.86, 29.34, 28.21, 28.11, 28.52, 28.77, 29.32, 29.14, 30.08, 29.92, 30.53, 30.41, 30.05, 30.27, 30.6, 30.82, 30.03, 30.6, 30.79, 30.68, 30.82, 30.52, 30.9, 30.78, 30.07, 30.45, 30.53, 30.24, 30.29, 30.6, 30.62, 30.24, 30.03, 30.02, 30.4, 30.41, 30.43, 30.47, 30.62, 30.79, 30.73, 30.88, 30.66, 30.89, 30.88, 30.75, 30.65, 30.82, 30.8, 30.74, 30.57, 30.78, 30.68, 30.63, 30.74, 29.97, 30.66, 30.61, 30.38, 29.46, 30.37, 30.31, 29.92, 30.36, 29.55, 29.5, 29.22, 28.79, 27.78, 28.0, 28.03, 25.81, 26.66, 26.56, 27.44, 28.78, 27.99, 29.07, 28.6, 28.97, 29.89, 29.6, 29.45, 29.96, 30.38, 30.4, 30.41, 30.53, 30.82, 30.33, 30.54, 30.81, 30.8, 30.78, 30.97, 30.75, 30.56, 30.92, 30.93, 30.45, 30.48, 30.57, 30.45, 30.58, 30.53, 30.73, 30.76, 30.26, 30.49, 30.44, 30.24, 30.14, 30.35, 30.1, 29.78, 29.79, 30.18, 30.15, 30.31, 30.26, 30.49, 30.27, 30.08, 29.68, 30.29, 30.63, 30.36, 30.29, 30.3, 30.93, 30.83, 30.67, 30.62, 30.88, 30.97, 31.06, 30.78, 30.89, 31.06, 30.83, 30.68, 30.75, 30.94, 30.57, 30.7, 30.63, 30.77, 29.65, 30.27, 30.51, 30.04, 29.7, 29.99, 30.5, 28.97, 29.27, 29.19, 29.54, 28.01, 28.58, 29.13, 28.19, 26.14, 27.77, 27.74, 26.86, 27.58, 27.8, 27.95, 27.35, 27.93, 28.04, 28.57, 29.07, 29.46, 29.52, 29.59, 29.07, 29.51, 29.34, 29.57, 29.95, 30.0, 29.98, 29.48, 30.12, 30.38, 30.29, 29.64, 30.38, 29.94, 30.07, 30.83, 30.77, 30.78, 29.92, 30.68, 30.41, 30.12, 30.06, 30.16, 30.59, 30.69, 30.51, 30.47, 30.87, 30.47, 30.17, 30.88, 30.66, 30.39, 30.2, 30.43, 30.27, 30.36, 29.93, 30.69, 30.6, 29.91, 30.37, 30.72, 30.14, 30.0, 29.95, 29.71, 29.92, 28.82, 29.15, 28.95, 28.64, 29.42, 29.21, 29.09, 29.42, 29.07, 28.07, 29.19, 29.81, 29.58, 29.13, 29.06, 29.4, 27.98, 28.75, 28.42, 28.34, 28.26, 28.43, 27.66, 28.14, 27.48, 26.81, 27.86, 27.21, 28.09, 28.27, 28.22, 28.21, 28.03, 28.69, 28.61, 28.89, 28.41, 28.23, 29.44, 29.01, 28.87, 29.32, 29.56, 29.37, 29.42, 29.27, 29.31, 28.99, 29.15, 29.59, 29.57, 29.61, 29.46, 29.47, 29.64, 29.52, 29.62, 29.28, 29.21, 29.28, 29.09, 28.54, 28.53, 29.36, 29.27, 28.56, 28.81, 28.54, 29.21, 28.97, 29.32, 28.96, 29.09, 29.58, 29.06, 29.04, 28.42, 28.29, 28.29, 26.43, 27.71, 27.01, 27.12, 28.01, 28.33, 27.27, 27.24, 26.75, 26.61, 27.22, 27.0, 27.33, 27.76, 27.27, 26.64, 27.01, 25.63, 26.77, 25.49, 25.99, 26.55, 25.48, 26.06, 25.36, 25.32, 25.25, 24.64, 24.57, 24.92, 24.41, 25.05, 24.8, 24.6, 24.67, 23.77, 23.96, 22.34, 21.52, 20.9, 19.2, 18.56, 17.68, 16.66, 15.92, 13.79, 12.46, 9.6, 6.66, 5.15, 5.74, 5.6, 3.85, 2.01, 0.25, 1.0, 2.51], [28.52, 29.75, 29.47, 30.03, 30.38, 30.14, 30.04, 30.36, 29.64, 29.77, 30.18, 29.48, 30.17, 30.37, 29.96, 30.43, 30.22, 30.0, 30.11, 30.44, 29.98, 29.61, 30.5, 30.13, 30.15, 30.17, 30.02, 30.14, 30.4, 30.48, 30.47, 30.25, 30.25, 30.68, 30.43, 29.81, 30.0, 30.37, 30.16, 29.86, 30.55, 30.35, 29.88, 29.57, 30.1, 29.65, 29.56, 29.25, 28.54, 28.78, 29.17, 28.2, 27.75, 28.73, 28.26, 29.51, 28.96, 30.0, 29.78, 30.06, 30.34, 30.09, 29.87, 30.63, 30.64, 30.13, 30.52, 30.74, 30.48, 30.63, 30.47, 30.81, 30.48, 30.27, 30.41, 30.49, 30.55, 29.81, 30.59, 30.65, 30.07, 29.92, 29.89, 30.21, 30.41, 30.38, 30.34, 30.35, 30.56, 30.63, 30.82, 30.6, 31.0, 30.93, 30.66, 30.41, 30.75, 30.53, 30.49, 30.55, 30.54, 30.49, 30.46, 30.52, 29.58, 30.47, 30.44, 30.36, 29.54, 30.39, 30.19, 29.41, 29.99, 29.57, 29.28, 29.19, 29.06, 28.1, 28.41, 27.58, 26.74, 26.75, 27.89, 27.65, 29.11, 28.26, 28.98, 28.98, 28.83, 29.73, 29.24, 29.62, 29.75, 30.33, 30.01, 30.12, 29.99, 30.59, 30.33, 30.4, 30.68, 30.7, 30.85, 30.88, 30.72, 30.53, 30.63, 30.78, 30.03, 30.05, 30.39, 30.49, 30.0, 30.0, 30.48, 30.61, 30.1, 30.29, 30.1, 29.87, 29.72, 30.03, 29.79, 29.6, 29.49, 30.06, 29.91, 30.15, 29.98, 30.48, 30.03, 29.86, 29.44, 29.94, 30.3, 30.07, 30.23, 30.14, 30.59, 30.48, 30.43, 30.5, 30.76, 30.67, 30.61, 30.64, 30.67, 30.8, 30.57, 30.67, 30.37, 30.64, 30.4, 30.5, 30.56, 30.61, 30.0, 30.39, 30.29, 29.96, 29.85, 30.18, 30.21, 28.59, 29.54, 29.45, 29.15, 28.44, 28.73, 28.93, 27.92, 27.1, 27.19, 27.28, 27.03, 27.19, 26.76, 27.96, 27.14, 27.35, 27.83, 28.42, 29.01, 29.0, 29.31, 29.16, 28.45, 29.2, 29.45, 29.37, 29.18, 30.02, 29.84, 29.46, 30.11, 30.22, 30.15, 29.67, 30.12, 29.64, 29.89, 30.62, 30.35, 30.56, 29.47, 30.51, 29.99, 29.98, 30.12, 30.21, 30.48, 30.56, 30.3, 30.12, 30.73, 30.35, 30.14, 30.36, 30.59, 30.26, 29.78, 30.5, 30.34, 30.43, 29.75, 30.59, 30.38, 29.66, 29.98, 30.32, 29.98, 29.32, 29.69, 29.57, 29.64, 28.95, 29.56, 29.06, 28.07, 29.78, 29.36, 29.01, 29.11, 29.06, 28.38, 28.89, 29.23, 29.26, 28.2, 28.28, 28.8, 27.35, 28.42, 28.25, 28.6, 27.54, 28.53, 27.63, 27.81, 27.78, 27.44, 27.43, 28.03, 28.29, 27.92, 28.62, 28.71, 27.85, 28.69, 28.37, 28.84, 28.74, 27.75, 28.69, 28.65, 28.91, 29.29, 29.26, 29.39, 29.32, 29.4, 28.87, 28.87, 29.08, 29.14, 29.51, 29.53, 29.62, 29.23, 29.64, 29.21, 29.47, 29.27, 29.25, 29.0, 28.96, 28.62, 28.73, 29.12, 28.76, 28.89, 28.32, 28.32, 28.96, 28.75, 28.84, 28.89, 29.22, 29.14, 29.03, 28.52, 28.4, 28.25, 28.16, 26.61, 27.23, 26.51, 27.18, 26.71, 27.59, 27.52, 26.53, 25.95, 26.14, 27.07, 26.3, 26.8, 26.44, 26.63, 25.92, 26.53, 25.84, 26.14, 26.18, 26.04, 26.68, 26.29, 25.71, 25.37, 25.01, 25.73, 25.92, 25.34, 25.84, 25.17, 25.86, 24.92, 25.0, 25.52, 24.25, 24.65, 23.41, 21.8, 21.87, 20.56, 20.5, 19.31, 18.11, 16.83, 15.74, 14.64, 13.28, 10.29, 7.86, 5.84, 6.14, 5.44, 3.75, 1.77, 0.25, 0.99], [27.67, 29.54, 29.23, 29.57, 30.25, 29.91, 29.02, 30.24, 29.14, 29.58, 30.08, 28.74, 29.78, 29.74, 28.7, 29.93, 30.06, 29.67, 30.02, 30.2, 29.8, 29.74, 30.29, 30.03, 30.02, 29.97, 30.09, 30.17, 30.41, 29.99, 30.4, 30.48, 30.05, 30.41, 30.35, 29.92, 29.8, 30.46, 30.44, 29.81, 30.4, 30.09, 29.64, 29.73, 29.77, 29.86, 29.76, 28.77, 28.49, 28.51, 28.97, 28.18, 28.45, 29.15, 28.74, 29.43, 29.0, 29.81, 29.76, 30.12, 30.4, 30.09, 30.12, 30.32, 30.59, 29.89, 30.39, 30.37, 30.36, 30.01, 30.36, 30.61, 30.51, 30.35, 30.24, 30.39, 30.58, 29.7, 30.43, 30.26, 29.72, 29.89, 30.14, 29.95, 30.12, 30.27, 29.91, 30.2, 30.68, 30.48, 30.49, 30.39, 30.88, 30.65, 30.3, 30.45, 30.73, 30.55, 30.51, 30.53, 30.49, 30.05, 30.3, 30.36, 29.55, 30.46, 30.18, 30.42, 29.94, 30.12, 30.3, 29.29, 29.97, 28.99, 29.66, 28.9, 28.68, 29.02, 27.85, 28.25, 26.46, 27.48, 27.46, 28.46, 29.0, 27.54, 28.52, 27.88, 28.79, 29.41, 28.39, 28.58, 29.65, 30.2, 30.13, 29.95, 29.95, 30.4, 30.37, 29.98, 30.46, 30.76, 30.97, 30.92, 30.52, 30.64, 30.56, 30.64, 29.56, 30.23, 30.24, 30.19, 30.08, 30.09, 30.22, 30.42, 29.93, 29.93, 29.73, 29.4, 29.58, 29.55, 29.58, 28.5, 28.85, 28.96, 29.26, 29.64, 29.84, 30.2, 29.87, 29.69, 29.39, 29.9, 30.5, 29.9, 30.08, 30.19, 30.63, 30.47, 30.37, 30.4, 30.71, 30.86, 30.79, 30.64, 30.67, 30.79, 30.77, 30.62, 30.39, 30.69, 30.27, 30.41, 30.39, 30.34, 29.77, 29.92, 30.31, 29.95, 29.67, 30.28, 30.18, 28.91, 29.66, 29.31, 29.66, 28.23, 28.86, 29.25, 28.18, 26.91, 27.86, 27.61, 27.16, 27.14, 27.86, 28.04, 26.99, 27.29, 28.16, 28.02, 28.37, 29.14, 29.57, 28.95, 27.76, 29.42, 29.66, 29.59, 29.81, 29.79, 29.78, 29.19, 30.01, 30.19, 30.04, 29.75, 30.07, 29.31, 29.77, 30.47, 29.94, 30.6, 29.0, 30.03, 30.16, 29.73, 29.36, 29.46, 30.33, 30.43, 29.87, 29.89, 30.62, 30.63, 29.68, 29.84, 30.2, 30.35, 29.56, 29.74, 30.25, 30.25, 30.25, 30.59, 30.6, 29.91, 30.07, 30.5, 30.3, 29.67, 29.81, 30.15, 30.12, 29.18, 29.5, 28.92, 28.82, 30.1, 29.03, 28.65, 28.99, 28.38, 28.09, 28.5, 29.37, 29.31, 29.29, 29.02, 29.31, 28.35, 28.48, 28.85, 28.08, 28.83, 28.57, 28.2, 28.24, 28.27, 27.34, 27.94, 28.17, 28.73, 27.9, 28.99, 29.21, 29.18, 28.88, 28.8, 29.32, 29.36, 29.36, 29.22, 29.79, 29.57, 29.78, 29.75, 29.47, 29.67, 29.43, 29.22, 29.48, 29.15, 29.67, 29.66, 29.66, 29.87, 29.75, 29.94, 29.27, 29.51, 29.24, 29.39, 29.22, 29.35, 28.8, 29.1, 29.17, 28.99, 28.73, 29.09, 28.77, 29.39, 29.39, 29.41, 29.07, 28.9, 29.24, 28.96, 29.07, 29.02, 28.6, 28.74, 28.17, 28.58, 28.3, 28.42, 28.73, 28.27, 28.21, 27.34, 27.83, 27.19, 28.29, 27.13, 27.64, 27.81, 26.52, 26.8, 26.77, 25.85, 26.69, 26.09, 26.31, 27.17, 26.69, 25.57, 25.64, 25.53, 25.22, 26.15, 24.73, 26.34, 24.93, 25.39, 25.42, 23.9, 25.6, 24.44, 24.42, 23.75, 23.43, 21.64, 21.38, 20.94, 19.59, 18.63, 17.88, 16.49, 15.79, 14.86, 11.89, 10.29, 7.54, 5.85, 6.51, 6.13, 3.76, 1.39, 0.25]], "plddt": [52.37, 56.75, 55.82, 54.38, 55.37, 58.57, 59.65, 62.37, 55.62, 47.58, 54.05, 53.99, 53.22, 59.23, 61.31, 58.85, 60.73, 65.83, 66.28, 67.11, 73.93, 71.54, 72.4, 78.65, 80.35, 78.27, 82.0, 85.25, 83.64, 84.82, 87.48, 88.57, 89.42, 90.61, 91.43, 90.05, 90.64, 91.29, 89.65, 88.34, 90.0, 88.72, 85.85, 84.37, 84.65, 82.55, 79.78, 71.34, 66.94, 67.5, 68.66, 66.1, 75.91, 75.14, 75.98, 78.13, 83.85, 84.81, 83.02, 88.25, 90.33, 88.48, 90.25, 91.61, 91.84, 89.39, 91.93, 92.36, 90.28, 89.22, 90.27, 89.12, 85.97, 86.46, 86.59, 82.31, 76.99, 80.81, 80.55, 72.19, 74.83, 74.45, 68.85, 78.93, 75.26, 79.12, 82.05, 80.45, 81.22, 85.42, 85.9, 83.36, 87.06, 90.23, 87.35, 86.49, 91.34, 91.86, 88.01, 89.64, 92.34, 88.79, 87.59, 90.32, 90.0, 84.47, 85.53, 88.23, 83.15, 81.66, 84.55, 83.51, 77.27, 81.05, 80.07, 74.56, 69.54, 69.66, 64.52, 61.02, 46.95, 47.71, 55.9, 59.96, 64.69, 68.95, 76.98, 80.88, 79.88, 84.44, 86.52, 87.7, 88.15, 90.83, 90.67, 90.54, 93.18, 92.35, 90.95, 91.75, 92.08, 91.79, 88.78, 87.95, 87.7, 86.92, 83.1, 83.83, 82.65, 80.24, 73.83, 70.31, 67.52, 68.52, 68.98, 62.65, 61.79, 60.89, 58.59, 55.34, 51.27, 49.52, 53.99, 46.09, 46.22, 49.43, 50.76, 57.67, 57.48, 64.23, 68.07, 71.29, 71.31, 71.0, 69.78, 76.06, 71.35, 75.54, 77.31, 76.0, 77.67, 81.91, 78.06, 78.08, 80.28, 85.36, 87.71, 85.22, 86.29, 88.14, 86.06, 84.64, 86.69, 84.96, 83.26, 83.51, 84.76, 82.17, 79.39, 82.94, 83.15, 77.52, 78.42, 82.94, 76.71, 73.58, 75.68, 76.75, 70.47, 67.07, 65.56, 63.87, 56.52, 53.15, 46.4, 53.2, 52.56, 50.94, 54.34, 55.73, 57.11, 57.4, 62.58, 65.6, 64.85, 65.13, 67.36, 67.42, 67.49, 68.4, 70.07, 71.06, 69.89, 68.64, 72.36, 73.42, 73.27, 74.85, 78.51, 76.96, 77.64, 80.76, 75.28, 77.01, 76.87, 71.61, 72.52, 71.15, 71.55, 77.32, 74.32, 73.9, 80.2, 79.71, 76.32, 79.36, 82.93, 79.68, 78.52, 81.01, 81.69, 77.98, 79.44, 82.91, 81.97, 84.03, 84.7, 84.46, 84.33, 85.18, 83.09, 79.95, 76.71, 77.4, 79.13, 73.75, 73.39, 71.14, 72.01, 71.92, 77.15, 77.22, 73.57, 74.86, 71.66, 68.74, 65.6, 65.11, 56.6, 53.62, 47.48, 43.82, 49.42, 41.38, 45.79, 42.2, 46.67, 44.65, 50.79, 48.77, 45.34, 45.84, 47.08, 55.43, 51.14, 55.07, 50.24, 47.61, 50.65, 49.2, 42.92, 44.93, 46.44, 47.54, 37.18, 38.69, 33.75, 32.02, 32.44, 33.63, 36.41, 34.41, 35.09, 38.97, 38.3, 37.58, 37.23, 32.85, 36.03, 32.94, 34.79, 34.55, 32.0, 33.82, 34.02, 33.83, 32.36, 35.31, 37.22, 31.57, 35.24, 31.48, 32.94, 34.56, 36.53, 33.58, 37.74, 36.37, 34.42, 34.63, 33.37, 35.69, 35.87, 37.0, 36.98, 34.66, 35.93, 32.9, 31.44, 32.88, 29.65, 31.81, 34.41, 30.26, 33.97, 29.42, 33.0, 28.58, 33.93, 31.84, 30.82, 36.4, 30.14, 30.44, 33.71, 26.78, 31.31, 27.74, 27.7, 29.32, 25.55, 30.3, 29.58, 32.31, 32.65, 33.85, 30.46, 30.38, 33.96, 38.1, 34.12, 36.3, 29.66, 35.17, 30.58, 30.51, 30.23, 29.57, 33.52, 34.27, 37.93, 38.56, 38.85, 41.02, 37.09, 36.54, 43.59, 48.86, 45.65, 41.9, 45.15], "ptm": 0.63}
```
