## Supplementary material for "AlphaFold prediction and analysis of Adhesion-family G protein coupled receptor (aGPCR) structures": af411_unrelaxed_rank_4_model_2_scores.json (part 2 of 2)

```
 28.76, 28.02, 27.69, 27.76, 27.81, 27.3, 27.14, 26.51, 26.97, 25.52, 27.14, 25.89, 26.84, 26.84, 27.56, 27.49, 26.47, 28.4, 27.01, 26.89, 27.07, 28.35, 27.8, 27.28, 27.39, 28.18, 26.8, 28.22, 27.64, 27.07, 27.72, 26.51, 26.94, 27.52, 26.84, 26.57, 27.5, 26.9, 27.24, 27.01, 27.13, 25.91, 24.92, 24.98, 25.02, 25.26, 24.45, 24.08, 23.52, 23.15, 23.84, 23.49, 24.79, 23.62, 24.55, 25.0, 25.16, 24.22, 24.41, 22.98, 22.55, 22.3, 22.01, 21.27, 21.72, 19.99, 19.74, 18.8, 18.61, 16.99, 15.31, 13.92, 11.07, 6.7, 5.34, 5.23, 4.96, 2.81, 1.57, 0.25, 1.06, 2.5, 3.67, 4.64, 5.11, 6.85, 11.44, 13.91, 15.61, 16.5, 17.96, 18.7, 19.6, 20.46, 21.79, 22.07, 22.32, 22.83, 22.21, 21.34, 21.66, 21.76, 21.94, 22.71, 22.77, 24.96, 24.59, 24.42, 25.14, 26.06, 25.66, 25.63, 27.03, 25.83, 27.68, 28.86, 28.48, 28.96], [31.11, 31.08, 30.52, 31.04, 31.16, 30.78, 31.02, 31.28, 31.18, 31.16, 31.26, 31.32, 31.27, 31.28, 31.16, 31.28, 31.23, 31.24, 31.3, 31.26, 31.31, 31.17, 31.08, 31.08, 31.39, 31.25, 31.04, 31.2, 31.31, 31.16, 31.35, 31.28, 31.03, 31.32, 31.26, 31.14, 30.83, 31.23, 31.13, 30.68, 30.85, 30.97, 30.68, 30.07, 30.55, 30.6, 29.93, 29.46, 29.21, 29.55, 30.33, 28.5, 29.28, 29.4, 29.55, 29.8, 29.28, 30.22, 30.77, 30.76, 30.5, 31.07, 30.86, 31.0, 31.21, 31.17, 31.12, 31.24, 31.31, 31.1, 31.33, 31.17, 31.16, 31.28, 31.17, 31.23, 31.12, 31.09, 31.16, 31.19, 30.89, 31.06, 31.25, 31.16, 31.25, 31.26, 31.13, 31.18, 31.26, 31.12, 31.29, 31.24, 31.25, 31.22, 31.31, 31.07, 31.08, 31.1, 31.27, 31.1, 30.71, 31.1, 31.11, 31.16, 30.3, 31.11, 31.1, 30.03, 30.14, 30.96, 30.4, 29.56, 30.33, 29.98, 30.02, 29.39, 29.83, 29.94, 29.32, 28.11, 28.18, 26.27, 28.66, 28.49, 29.14, 27.28, 29.84, 29.53, 30.18, 30.49, 29.99, 29.54, 30.33, 30.51, 30.71, 30.86, 30.99, 31.02, 31.15, 31.31, 31.13, 30.98, 31.33, 31.27, 31.08, 31.15, 31.12, 31.05, 30.87, 31.16, 31.25, 31.26, 31.32, 31.06, 30.93, 31.26, 31.19, 31.38, 31.35, 31.29, 31.35, 31.36, 31.3, 31.27, 31.1, 31.3, 31.25, 31.33, 31.26, 31.32, 30.96, 31.0, 30.94, 31.17, 31.33, 31.19, 31.26, 31.15, 31.16, 31.28, 31.19, 31.13, 31.19, 31.16, 31.31, 31.24, 31.13, 31.14, 31.25, 31.21, 30.87, 31.32, 31.31, 30.85, 31.06, 31.2, 30.94, 30.2, 31.06, 30.91, 30.19, 29.91, 31.14, 30.66, 29.16, 30.49, 30.85, 30.0, 28.9, 30.71, 30.47, 28.68, 30.33, 29.84, 29.13, 28.84, 29.84, 28.81, 28.29, 30.01, 30.27, 29.71, 30.1, 30.44, 30.18, 29.8, 30.87, 30.68, 30.28, 30.55, 30.78, 31.01, 30.56, 31.02, 31.22, 30.83, 30.92, 31.33, 31.39, 31.16, 31.29, 31.27, 31.15, 31.09, 31.19, 31.13, 31.11, 31.33, 31.09, 31.22, 31.18, 31.32, 31.32, 31.29, 31.13, 31.21, 31.4, 31.21, 31.29, 31.42, 31.03, 31.03, 31.26, 31.28, 30.95, 31.09, 31.19, 30.81, 30.84, 30.84, 31.01, 30.76, 30.34, 30.66, 30.72, 30.67, 29.72, 30.39, 28.73, 30.02, 30.36, 30.0, 29.26, 30.33, 30.15, 29.22, 29.75, 30.25, 30.39, 30.44, 29.84, 29.44, 29.77, 29.9, 28.97, 28.63, 28.47, 28.23, 28.07, 28.55, 27.56, 27.83, 27.51, 28.23, 27.84, 28.4, 27.74, 27.64, 28.32, 28.4, 28.52, 27.75, 28.81, 28.35, 28.85, 28.04, 29.71, 28.3, 28.66, 28.57, 28.75, 28.62, 28.01, 28.32, 28.79, 28.54, 27.93, 27.78, 27.48, 28.18, 27.29, 27.83, 27.2, 26.64, 27.99, 26.47, 25.67, 27.09, 26.33, 25.01, 24.39, 25.45, 25.12, 24.21, 24.02, 25.51, 24.32, 25.19, 25.04, 24.7, 24.19, 23.88, 22.96, 22.89, 23.34, 22.27, 22.15, 21.18, 20.3, 19.75, 19.9, 18.63, 17.61, 16.12, 16.26, 11.95, 9.82, 6.78, 4.79, 5.05, 4.42, 3.44, 1.5, 0.25, 1.07, 2.71, 3.69, 5.3, 5.77, 8.22, 11.35, 13.38, 15.49, 17.41, 17.96, 19.96, 21.13, 21.45, 22.0, 21.99, 22.71, 22.46, 21.47, 20.83, 20.35, 21.65, 21.31, 21.79, 23.59, 23.7, 24.51, 24.29, 26.04, 25.76, 25.69, 26.33, 26.54, 27.27, 28.38, 28.25, 28.65], [31.08, 31.15, 31.04, 31.28, 31.15, 31.11, 31.27, 31.32, 31.25, 31.18, 31.19, 31.25, 31.15, 31.21, 31.25, 31.25, 31.19, 31.39, 31.28, 31.31, 31.22, 31.16, 31.3, 31.2, 31.29, 31.28, 31.27, 31.14, 31.33, 31.21, 31.37, 31.24, 31.12, 31.37, 31.2, 31.16, 30.89, 31.31, 31.08, 30.86, 31.02, 31.04, 30.6, 30.19, 30.62, 30.4, 30.26, 29.51, 29.46, 29.89, 30.17, 28.25, 29.17, 29.15, 30.13, 30.41, 29.82, 30.7, 30.72, 30.79, 30.87, 31.06, 30.96, 31.07, 31.3, 31.11, 31.28, 31.24, 31.29, 31.2, 31.37, 31.34, 31.29, 31.32, 31.33, 31.37, 31.3, 31.32, 31.25, 31.27, 31.22, 31.26, 31.22, 31.24, 31.19, 31.2, 31.28, 31.35, 31.25, 31.33, 31.4, 31.38, 31.33, 31.22, 31.24, 31.25, 31.22, 31.12, 31.24, 31.25, 31.12, 31.27, 31.3, 31.19, 30.69, 31.31, 31.15, 30.68, 30.46, 31.12, 30.73, 29.69, 30.39, 30.21, 29.81, 29.77, 29.84, 30.67, 29.36, 28.81, 29.97, 27.82, 28.63, 29.38, 29.73, 27.38, 29.93, 29.85, 30.25, 30.28, 30.07, 30.16, 30.66, 30.72, 30.81, 30.9, 31.21, 31.0, 31.12, 31.36, 31.19, 31.07, 31.28, 31.37, 31.16, 31.07, 31.34, 31.28, 30.97, 31.24, 31.25, 31.29, 31.3, 31.28, 31.2, 31.3, 31.17, 31.37, 31.21, 31.26, 31.36, 31.25, 31.31, 31.25, 31.17, 31.21, 31.24, 31.18, 31.37, 31.31, 31.25, 31.22, 31.29, 31.26, 31.32, 31.18, 31.24, 31.13, 31.18, 31.35, 31.3, 31.22, 31.35, 31.34, 31.38, 31.35, 31.26, 31.37, 31.33, 31.28, 31.01, 31.36, 31.36, 30.86, 31.16, 31.26, 31.1, 30.4, 31.08, 30.91, 30.44, 30.26, 31.03, 30.7, 30.13, 30.53, 30.75, 29.5, 29.0, 30.71, 30.19, 28.42, 29.72, 28.98, 29.47, 28.53, 29.4, 29.2, 28.62, 29.4, 29.85, 29.4, 30.01, 30.37, 30.22, 29.95, 30.71, 30.45, 30.37, 30.76, 30.97, 31.02, 30.63, 31.11, 31.14, 31.08, 31.06, 31.23, 31.31, 31.12, 31.31, 31.38, 31.35, 31.27, 31.32, 31.27, 31.2, 31.29, 31.21, 31.3, 31.31, 31.29, 31.28, 31.33, 31.31, 31.29, 31.33, 31.3, 31.34, 31.31, 31.11, 31.2, 31.31, 31.25, 31.16, 31.25, 31.24, 31.05, 30.74, 31.12, 30.83, 30.88, 30.2, 30.7, 30.85, 30.56, 30.16, 30.11, 28.77, 30.51, 30.53, 29.49, 29.82, 30.71, 30.21, 29.07, 30.26, 30.42, 29.83, 30.08, 29.49, 28.79, 29.5, 29.66, 28.89, 28.75, 28.35, 28.29, 27.87, 28.07, 27.09, 27.52, 27.66, 28.01, 27.92, 28.31, 27.93, 27.57, 28.04, 27.37, 27.73, 27.45, 28.29, 28.52, 28.3, 27.96, 29.09, 28.13, 28.62, 28.3, 28.74, 28.73, 28.3, 28.78, 28.48, 28.04, 28.33, 28.47, 28.0, 28.79, 27.68, 27.68, 27.8, 27.06, 27.46, 26.61, 26.41, 26.44, 26.37, 25.56, 25.26, 25.7, 24.7, 24.95, 24.92, 26.05, 25.51, 25.4, 26.34, 26.28, 25.36, 26.08, 24.59, 24.48, 24.01, 23.07, 23.42, 22.96, 21.95, 21.79, 21.8, 21.32, 19.99, 17.74, 17.24, 16.14, 13.32, 11.29, 6.21, 6.2, 4.89, 4.86, 4.51, 2.06, 0.25, 1.14, 2.76, 4.91, 5.77, 6.22, 7.82, 11.27, 13.56, 15.54, 16.75, 18.43, 19.89, 21.72, 21.21, 21.6, 22.09, 22.43, 21.71, 22.32, 22.67, 23.34, 22.39, 22.89, 24.61, 24.11, 24.95, 25.59, 26.26, 26.32, 26.13, 26.66, 27.18, 27.85, 28.28, 28.24, 28.8], [30.78, 31.01, 30.92, 31.25, 30.98, 31.1, 31.25, 31.26, 31.2, 31.19, 31.12, 31.26, 31.11, 31.22, 31.25, 31.26, 31.19, 31.31, 31.26, 31.25, 31.33, 31.14, 31.29, 31.13, 31.38, 31.33, 31.26, 31.25, 31.26, 31.09, 31.33, 31.34, 31.35, 31.41, 31.34, 31.35, 31.12, 31.39, 31.18, 31.14, 31.02, 31.14, 30.92, 30.48, 30.76, 30.66, 30.4, 29.66, 29.38, 29.98, 30.24, 28.73, 29.54, 28.91, 30.16, 30.63, 29.8, 30.56, 30.48, 31.01, 30.73, 31.03, 31.09, 31.16, 31.25, 31.16, 31.35, 31.3, 31.24, 31.14, 31.37, 31.27, 31.28, 31.39, 31.3, 31.31, 31.32, 31.16, 31.24, 31.29, 31.16, 31.17, 31.21, 31.25, 31.21, 31.14, 31.22, 31.27, 31.22, 31.3, 31.37, 31.36, 31.31, 31.31, 31.2, 31.16, 31.23, 31.31, 31.12, 31.22, 30.92, 31.29, 31.31, 31.18, 30.45, 31.37, 31.09, 30.44, 30.86, 31.15, 30.61, 29.99, 30.66, 30.46, 29.64, 29.61, 29.37, 30.31, 28.28, 27.21, 29.31, 25.66, 27.65, 28.61, 28.99, 26.91, 29.29, 30.08, 30.16, 30.14, 29.67, 30.12, 30.76, 30.58, 30.8, 30.81, 31.12, 30.83, 31.15, 31.27, 31.3, 31.09, 31.27, 31.31, 31.3, 31.22, 31.25, 31.17, 31.2, 31.14, 31.2, 31.1, 31.19, 31.24, 31.27, 31.19, 31.16, 31.37, 31.25, 31.3, 31.25, 31.25, 31.29, 31.2, 31.11, 31.19, 31.15, 31.21, 31.33, 31.27, 31.19, 31.18, 31.18, 31.25, 31.3, 31.2, 31.3, 31.2, 31.29, 31.36, 31.32, 31.3, 31.35, 31.22, 31.38, 31.38, 31.32, 31.39, 31.38, 31.25, 31.12, 31.42, 31.38, 31.02, 31.24, 31.34, 31.2, 30.59, 31.24, 31.02, 30.18, 30.17, 31.17, 30.58, 29.67, 30.54, 30.63, 29.53, 28.69, 30.24, 30.26, 27.57, 29.81, 28.34, 28.73, 28.03, 29.27, 28.62, 28.3, 29.62, 29.72, 29.33, 30.06, 30.54, 30.18, 29.93, 30.93, 30.75, 30.24, 30.96, 30.86, 31.01, 30.95, 31.18, 31.26, 31.12, 30.93, 31.24, 31.25, 31.09, 31.25, 31.36, 31.28, 31.22, 31.39, 31.32, 31.2, 31.21, 31.1, 31.22, 31.27, 31.29, 31.29, 31.41, 31.27, 31.23, 31.42, 31.3, 31.32, 31.36, 31.17, 31.08, 31.32, 31.33, 31.17, 31.19, 31.28, 31.13, 30.89, 31.13, 30.86, 30.9, 30.53, 30.84, 30.81, 30.77, 30.19, 30.1, 28.72, 30.45, 30.65, 29.72, 29.8, 30.73, 30.35, 29.44, 30.28, 30.62, 30.03, 30.32, 29.36, 28.84, 29.56, 29.56, 29.2, 29.36, 27.6, 27.43, 28.37, 28.18, 27.1, 27.38, 27.96, 28.25, 27.68, 27.76, 28.29, 27.31, 27.91, 27.37, 28.54, 27.65, 28.08, 28.6, 28.97, 28.01, 28.64, 28.15, 28.55, 27.59, 28.2, 27.58, 27.36, 27.78, 27.64, 27.78, 27.83, 27.49, 27.25, 27.47, 27.52, 26.83, 26.95, 26.72, 26.31, 25.56, 25.95, 27.22, 26.41, 25.08, 24.72, 24.53, 24.34, 25.3, 24.86, 26.23, 25.02, 24.97, 25.31, 25.73, 24.61, 25.63, 24.27, 24.04, 23.6, 21.7, 21.88, 21.95, 21.56, 21.74, 21.4, 21.36, 20.02, 18.43, 17.87, 16.22, 14.37, 11.74, 9.45, 6.4, 4.99, 4.89, 4.72, 3.25, 1.98, 0.25, 1.12, 2.76, 3.44, 4.58, 4.61, 6.63, 10.1, 12.79, 14.29, 16.71, 18.88, 18.98, 20.71, 20.85, 22.2, 22.09, 20.8, 22.4, 21.1, 22.44, 22.57, 22.16, 23.9, 23.76, 24.82, 25.61, 25.62, 26.1, 25.64, 27.25, 27.15, 27.75, 28.09, 27.91, 28.32], [31.2, 31.13, 31.15, 31.22, 31.09, 31.13, 31.07, 31.2, 31.18, 31.24, 31.18, 31.27, 31.23, 31.27, 31.24, 31.21, 31.23, 31.35, 31.34, 31.38, 31.35, 31.27, 31.38, 31.33, 31.43, 31.34, 31.37, 31.34, 31.36, 31.21, 31.41, 31.44, 31.3, 31.4, 31.41, 31.31, 31.01, 31.37, 31.33, 30.95, 31.02, 31.21, 30.8, 30.42, 30.7, 30.67, 30.49, 29.23, 29.37, 29.64, 30.14, 28.28, 29.19, 28.75, 29.89, 30.52, 29.52, 30.49, 30.64, 30.85, 30.79, 30.95, 31.07, 31.18, 31.29, 31.18, 31.27, 31.25, 31.24, 31.25, 31.41, 31.38, 31.38, 31.34, 31.34, 31.33, 31.32, 31.3, 31.2, 31.28, 31.15, 31.21, 31.11, 31.21, 31.21, 31.25, 31.29, 31.33, 31.28, 31.34, 31.41, 31.34, 31.38, 31.33, 31.32, 31.08, 31.32, 31.31, 31.25, 31.18, 31.02, 31.3, 31.32, 31.09, 30.55, 31.2, 30.91, 30.36, 30.59, 30.87, 30.71, 29.27, 30.22, 30.31, 29.71, 29.29, 29.66, 30.17, 28.51, 28.67, 29.07, 25.82, 27.73, 29.27, 29.22, 27.46, 29.42, 29.8, 29.79, 30.35, 29.51, 30.09, 30.63, 30.72, 30.89, 30.61, 31.09, 30.82, 30.98, 31.17, 31.11, 31.06, 31.23, 31.36, 31.25, 31.17, 31.32, 31.29, 31.08, 31.14, 31.22, 31.25, 31.16, 31.01, 31.18, 31.23, 31.12, 31.35, 31.21, 31.32, 31.34, 31.31, 31.36, 31.3, 31.13, 31.19, 31.23, 31.24, 31.32, 31.33, 31.13, 31.3, 31.26, 31.03, 31.28, 31.12, 31.25, 31.21, 31.25, 31.39, 31.28, 31.28, 31.36, 31.31, 31.36, 31.34, 31.29, 31.38, 31.34, 31.22, 31.05, 31.37, 31.36, 31.0, 31.16, 31.35, 31.21, 30.46, 31.14, 31.17, 30.49, 30.36, 31.19, 30.62, 29.53, 30.19, 30.86, 29.15, 28.29, 29.86, 29.81, 27.65, 29.14, 27.44, 28.23, 27.59, 28.9, 28.15, 27.28, 28.99, 29.67, 29.53, 29.68, 30.45, 30.32, 30.1, 30.7, 30.85, 30.02, 30.8, 31.05, 30.99, 30.81, 31.2, 31.26, 31.03, 30.93, 31.28, 31.34, 31.27, 31.16, 31.43, 31.27, 31.27, 31.32, 31.21, 31.3, 31.22, 30.89, 31.32, 31.2, 31.28, 31.29, 31.39, 31.32, 31.32, 31.38, 31.35, 31.39, 31.42, 31.15, 31.19, 31.37, 31.43, 31.24, 31.22, 31.38, 31.23, 30.88, 31.25, 31.17, 30.88, 30.35, 30.99, 31.1, 30.93, 30.05, 30.36, 28.98, 30.55, 30.71, 29.82, 29.84, 30.86, 30.45, 29.66, 30.53, 30.65, 30.05, 30.04, 29.82, 29.02, 29.82, 29.76, 29.25, 28.54, 29.5, 28.51, 28.37, 28.52, 28.1, 28.28, 27.04, 28.47, 28.14, 28.67, 27.56, 27.5, 28.05, 27.53, 27.88, 26.95, 27.67, 28.84, 28.69, 27.86, 29.21, 28.28, 28.84, 28.84, 29.23, 29.06, 28.11, 28.92, 28.64, 28.28, 29.01, 28.41, 28.28, 28.62, 27.89, 28.22, 27.44, 28.13, 27.98, 27.06, 26.72, 27.74, 27.17, 26.17, 24.99, 26.04, 25.77, 25.92, 25.75, 25.9, 26.09, 26.04, 26.7, 26.02, 25.48, 24.62, 24.85, 24.47, 23.8, 22.62, 23.41, 22.73, 23.59, 21.92, 22.59, 22.06, 20.54, 19.22, 19.45, 17.52, 16.66, 14.73, 11.77, 9.91, 5.89, 4.86, 5.29, 4.91, 3.41, 1.57, 0.25, 1.08, 2.75, 3.89, 4.26, 5.14, 7.51, 11.34, 13.58, 15.17, 18.01, 18.01, 19.67, 20.37, 21.21, 20.85, 20.64, 20.8, 20.78, 21.91, 22.24, 21.33, 22.68, 23.75, 24.18, 24.58, 25.79, 25.99, 25.41, 25.54, 25.67, 26.34, 27.56, 27.44, 26.89], [30.78, 30.96, 30.97, 30.98, 31.11, 31.05, 31.12, 31.16, 31.1, 31.02, 31.13, 31.05, 30.97, 31.16, 31.32, 31.29, 31.12, 31.28, 31.25, 31.26, 31.13, 31.17, 31.25, 31.12, 31.21, 31.32, 31.27, 31.12, 31.25, 31.18, 31.34, 31.28, 31.28, 31.36, 31.26, 31.09, 31.02, 31.25, 31.15, 31.0, 31.05, 30.96, 30.78, 30.46, 30.43, 30.21, 30.51, 29.79, 29.62, 29.24, 30.12, 28.31, 29.1, 27.83, 29.78, 30.21, 29.88, 30.39, 30.09, 30.76, 30.72, 31.06, 30.84, 30.94, 31.27, 31.12, 31.24, 31.16, 31.19, 31.06, 31.29, 31.29, 31.37, 31.31, 31.26, 31.33, 31.26, 31.22, 31.22, 31.25, 31.2, 31.18, 31.13, 31.23, 31.04, 31.2, 31.28, 31.18, 31.28, 31.21, 31.42, 31.29, 31.32, 31.31, 31.21, 31.02, 31.17, 31.19, 31.17, 31.12, 31.1, 31.18, 31.11, 31.09, 30.41, 31.3, 30.88, 30.29, 30.11, 30.97, 30.35, 29.5, 30.47, 29.95, 29.52, 28.95, 29.16, 29.63, 28.91, 27.73, 29.99, 27.17, 27.33, 28.13, 28.38, 26.69, 29.12, 29.82, 29.68, 29.75, 29.58, 30.18, 30.7, 30.52, 30.66, 30.71, 31.1, 30.85, 30.94, 31.29, 31.16, 30.86, 31.25, 31.32, 31.23, 31.06, 31.21, 31.13, 30.84, 31.1, 31.23, 31.16, 31.19, 31.05, 31.14, 31.15, 30.98, 31.29, 31.17, 31.15, 31.19, 31.22, 31.31, 31.2, 31.03, 31.04, 31.18, 31.19, 31.23, 31.18, 31.16, 31.07, 31.05, 31.18, 31.28, 31.13, 31.14, 31.08, 31.13, 31.26, 31.16, 31.17, 31.33, 31.28, 31.38, 31.28, 31.16, 31.31, 31.22, 31.08, 31.03, 31.27, 31.17, 30.9, 31.17, 31.14, 30.91, 30.68, 31.04, 30.76, 30.13, 30.18, 30.84, 30.3, 29.84, 30.11, 30.43, 28.98, 28.67, 30.43, 29.71, 27.58, 29.45, 28.8, 29.31, 28.28, 28.77, 29.0, 28.17, 28.89, 29.5, 28.73, 30.02, 29.78, 30.05, 29.48, 30.77, 30.51, 30.11, 30.69, 30.74, 30.87, 30.58, 30.98, 30.87, 31.04, 30.93, 31.02, 31.26, 30.92, 31.0, 31.25, 31.11, 31.16, 31.13, 31.22, 31.05, 31.03, 31.14, 31.2, 31.16, 31.17, 31.18, 31.28, 31.18, 31.07, 31.2, 31.34, 31.33, 31.27, 31.01, 31.11, 31.31, 31.18, 31.1, 31.07, 31.11, 30.73, 30.86, 30.98, 30.63, 30.61, 30.2, 30.66, 30.67, 30.34, 30.1, 30.07, 29.2, 30.44, 30.19, 29.73, 30.34, 30.46, 29.8, 29.44, 30.18, 30.39, 29.79, 29.92, 29.6, 29.2, 29.31, 29.63, 29.21, 28.81, 28.99, 28.34, 28.11, 28.38, 28.01, 27.09, 27.25, 27.94, 27.83, 27.67, 28.2, 26.61, 28.18, 27.89, 28.36, 27.09, 27.36, 28.23, 28.41, 27.99, 28.99, 28.06, 28.71, 28.32, 28.67, 28.44, 28.27, 28.91, 28.42, 28.97, 28.2, 28.71, 28.61, 28.74, 28.12, 27.96, 27.86, 27.95, 27.45, 26.77, 27.6, 27.75, 27.58, 26.36, 25.98, 25.87, 25.7, 25.3, 25.02, 26.35, 26.06, 26.17, 26.68, 26.57, 24.84, 25.75, 24.22, 23.96, 23.42, 23.83, 24.57, 23.87, 24.7, 23.2, 23.35, 22.61, 22.18, 20.22, 21.13, 20.52, 19.12, 16.96, 15.6, 13.38, 9.73, 7.39, 5.91, 5.02, 5.01, 3.15, 1.67, 0.25, 1.09, 2.72, 3.83, 4.96, 5.29, 7.51, 10.95, 13.44, 16.3, 18.41, 19.32, 19.69, 20.22, 20.67, 20.46, 21.0, 20.8, 21.75, 22.49, 22.51, 24.17, 23.28, 25.17, 25.4, 25.78, 25.76, 25.2, 26.43, 26.54, 27.67, 27.94, 28.25, 28.4], [31.07, 31.0, 30.87, 31.06, 31.17, 31.03, 31.1, 31.13, 31.16, 31.17, 31.31, 31.37, 31.34, 31.34, 31.34, 31.39, 31.35, 31.42, 31.37, 31.38, 31.26, 31.26, 31.39, 31.17, 31.43, 31.32, 31.36, 31.35, 31.27, 30.9, 31.33, 31.43, 31.15, 31.35, 31.35, 31.26, 30.96, 31.28, 31.25, 30.94, 31.02, 31.11, 30.75, 30.36, 30.86, 30.71, 30.11, 29.85, 29.5, 29.82, 30.03, 28.53, 28.92, 29.17, 29.96, 30.28, 30.05, 30.58, 30.7, 31.09, 31.01, 30.84, 30.91, 31.05, 31.23, 31.11, 31.28, 31.3, 31.16, 31.21, 31.34, 31.37, 31.21, 31.2, 31.33, 31.36, 31.24, 31.24, 31.28, 31.27, 31.26, 31.14, 31.25, 31.22, 31.32, 31.22, 31.21, 31.36, 31.43, 31.26, 31.44, 31.33, 31.38, 31.29, 31.24, 31.01, 31.28, 31.28, 31.25, 31.1, 30.98, 31.22, 31.16, 31.26, 30.28, 31.26, 30.87, 30.39, 30.64, 30.78, 30.59, 29.68, 30.0, 29.72, 29.88, 29.28, 28.95, 30.08, 29.13, 26.79, 29.38, 25.48, 27.9, 28.38, 29.63, 26.88, 29.38, 29.34, 30.23, 30.61, 30.27, 29.67, 30.77, 30.79, 30.86, 30.68, 31.16, 30.87, 31.09, 31.29, 31.05, 31.06, 31.28, 31.34, 31.19, 31.21, 31.29, 31.25, 30.91, 31.08, 31.31, 31.33, 31.3, 31.05, 31.23, 31.27, 31.31, 31.41, 31.31, 31.34, 31.34, 31.39, 31.37, 31.33, 31.21, 31.27, 31.32, 31.33, 31.4, 31.34, 31.11, 31.23, 31.22, 31.24, 31.4, 31.25, 31.35, 31.16, 31.27, 31.33, 31.27, 31.28, 31.37, 31.28, 31.36, 31.36, 31.35, 31.3, 31.38, 31.19, 31.15, 31.33, 31.33, 30.78, 31.12, 31.28, 31.05, 30.21, 30.9, 31.03, 30.01, 29.58, 31.08, 30.74, 29.36, 30.27, 30.97, 29.4, 28.62, 30.56, 30.63, 27.78, 30.41, 28.55, 27.01, 28.28, 29.41, 28.98, 27.31, 30.11, 30.16, 29.35, 30.28, 30.61, 30.52, 29.35, 30.88, 30.93, 30.62, 30.47, 31.03, 31.15, 30.7, 30.77, 31.13, 30.96, 30.85, 31.23, 31.33, 31.2, 31.22, 31.28, 31.19, 31.18, 31.28, 31.13, 31.29, 31.36, 31.12, 31.18, 31.31, 31.35, 31.41, 31.33, 31.27, 31.32, 31.37, 31.35, 31.33, 31.41, 30.94, 31.17, 31.31, 31.31, 31.15, 31.05, 31.22, 30.93, 30.95, 31.16, 31.12, 30.53, 30.55, 30.74, 31.0, 30.76, 30.3, 30.25, 29.31, 30.48, 30.73, 30.15, 30.37, 30.76, 30.62, 30.08, 30.63, 30.54, 30.49, 30.43, 29.83, 29.48, 29.53, 30.19, 29.31, 28.94, 28.16, 28.86, 28.81, 28.77, 28.81, 28.14, 28.42, 28.53, 28.29, 28.68, 28.49, 27.58, 29.16, 28.78, 28.47, 28.16, 28.39, 28.84, 29.07, 28.32, 29.58, 28.46, 29.35, 29.2, 29.25, 29.1, 29.11, 29.36, 29.37, 29.31, 28.99, 29.36, 28.71, 29.06, 28.58, 28.39, 28.76, 28.07, 28.8, 26.84, 27.63, 27.5, 28.19, 26.96, 26.68, 26.62, 25.79, 26.09, 26.25, 26.54, 26.25, 26.9, 26.69, 26.45, 25.36, 24.67, 23.07, 23.19, 23.77, 23.55, 24.51, 24.57, 23.91, 22.85, 23.82, 22.41, 22.45, 20.88, 22.31, 20.3, 19.83, 18.12, 15.85, 15.72, 12.34, 9.62, 6.47, 5.04, 5.07, 4.43, 3.48, 1.52, 0.25, 1.06, 2.39, 3.54, 4.38, 4.5, 6.8, 10.96, 14.14, 17.18, 18.17, 19.45, 20.08, 20.55, 20.38, 20.57, 20.68, 21.08, 21.81, 21.76, 21.92, 23.51, 23.84, 25.01, 25.91, 25.18, 25.13, 26.48, 26.05, 26.99, 27.95, 27.57, 28.0], [31.01, 31.01, 31.01, 31.17, 31.14, 31.16, 31.1, 31.23, 31.13, 31.16, 31.16, 31.24, 31.11, 31.23, 31.12, 31.22, 31.23, 31.34, 31.25, 31.17, 31.16, 31.14, 31.3, 31.07, 31.28, 31.36, 31.25, 31.15, 31.25, 31.27, 31.22, 31.21, 31.01, 31.22, 31.21, 31.1, 30.87, 31.21, 31.15, 30.96, 31.05, 31.07, 30.83, 30.56, 30.83, 30.42, 30.46, 30.28, 29.8, 30.0, 30.34, 28.82, 29.46, 28.37, 29.86, 30.36, 30.22, 30.56, 30.61, 30.81, 30.86, 30.78, 31.03, 31.01, 31.28, 31.07, 31.18, 31.28, 31.28, 31.17, 31.32, 31.42, 31.32, 31.24, 31.36, 31.38, 31.2, 31.19, 31.28, 31.31, 31.08, 31.2, 31.19, 31.15, 31.21, 31.25, 31.25, 31.34, 31.22, 31.31, 31.42, 31.4, 31.33, 31.35, 31.18, 31.25, 31.34, 31.21, 31.09, 31.2, 31.17, 31.15, 31.22, 31.21, 30.84, 31.21, 30.97, 30.48, 30.54, 30.97, 30.61, 29.86, 30.41, 29.84, 29.55, 29.42, 29.36, 30.14, 28.71, 29.02, 29.56, 27.32, 28.61, 29.49, 29.64, 27.0, 30.02, 29.87, 30.0, 30.62, 30.13, 30.14, 30.73, 30.76, 30.94, 30.89, 31.2, 31.09, 31.08, 31.28, 31.18, 31.14, 31.33, 31.39, 31.18, 31.25, 31.3, 31.31, 31.07, 31.14, 31.09, 31.13, 31.23, 31.2, 31.32, 31.19, 31.12, 31.33, 31.16, 31.33, 31.23, 31.1, 31.24, 31.15, 31.03, 31.1, 31.12, 31.23, 31.29, 31.3, 31.22, 31.32, 31.18, 31.24, 31.18, 31.1, 31.19, 31.08, 31.23, 31.27, 31.34, 31.23, 31.32, 31.36, 31.38, 31.24, 31.35, 31.35, 31.22, 31.12, 31.05, 31.3, 31.24, 30.81, 31.2, 31.16, 30.93, 30.28, 31.07, 30.82, 30.32, 30.25, 31.08, 30.45, 29.82, 30.29, 30.84, 29.05, 28.8, 30.35, 29.8, 27.79, 29.89, 29.04, 29.35, 28.37, 29.46, 29.13, 27.51, 29.31, 29.77, 28.88, 29.92, 30.28, 30.12, 29.49, 30.53, 30.5, 30.42, 30.65, 30.76, 30.83, 30.88, 31.08, 31.13, 30.93, 30.96, 31.14, 31.32, 31.21, 31.12, 31.36, 31.28, 31.23, 31.22, 31.21, 31.18, 31.19, 31.21, 31.2, 31.23, 31.2, 31.23, 31.35, 31.11, 31.29, 31.33, 31.28, 31.31, 31.26, 31.07, 31.13, 31.21, 31.21, 31.2, 31.23, 31.2, 30.98, 30.75, 31.06, 30.84, 30.73, 30.41, 30.78, 30.84, 30.37, 30.02, 29.99, 29.42, 30.65, 30.66, 29.68, 30.38, 30.69, 30.26, 29.43, 30.54, 30.42, 29.88, 29.91, 29.83, 29.06, 29.42, 29.48, 29.13, 29.03, 28.61, 28.67, 28.46, 28.26, 28.39, 28.42, 28.39, 28.72, 28.49, 29.44, 28.85, 28.05, 28.0, 28.25, 28.7, 27.52, 28.15, 28.91, 29.07, 28.22, 29.83, 29.05, 28.89, 28.7, 28.96, 28.68, 29.04, 29.14, 29.19, 28.73, 29.11, 29.01, 28.81, 29.4, 28.53, 28.78, 28.61, 28.34, 28.73, 27.84, 27.7, 28.32, 27.91, 26.95, 26.77, 27.31, 26.28, 26.53, 26.11, 27.31, 26.35, 26.29, 26.43, 25.68, 25.54, 25.8, 24.95, 24.98, 25.14, 25.48, 24.88, 25.56, 24.94, 24.82, 23.88, 23.83, 23.37, 21.96, 22.61, 21.14, 20.85, 19.52, 18.18, 17.56, 15.15, 12.55, 10.1, 6.37, 5.16, 4.59, 4.7, 3.43, 1.64, 0.25, 1.06, 2.55, 3.47, 4.23, 4.76, 6.46, 11.2, 14.71, 15.56, 17.43, 17.72, 19.63, 19.1, 20.68, 20.53, 22.08, 21.19, 22.19, 24.32, 23.51, 24.22, 24.63, 25.55, 25.12, 26.04, 25.87, 26.3, 27.47, 27.86, 27.91, 28.79], [31.05, 31.21, 31.09, 31.13, 31.07, 31.24, 31.15, 31.22, 31.15, 31.16, 31.24, 31.35, 31.19, 31.31, 31.18, 31.28, 31.33, 31.35, 31.32, 31.35, 31.34, 31.12, 31.35, 31.18, 31.43, 31.41, 31.28, 31.22, 31.18, 31.27, 31.35, 31.35, 31.18, 31.37, 31.22, 31.21, 31.07, 31.35, 31.01, 30.99, 31.04, 31.09, 30.95, 30.75, 30.96, 30.73, 30.52, 30.32, 30.13, 29.87, 30.53, 29.62, 29.54, 29.82, 30.22, 30.46, 30.47, 30.76, 30.96, 31.13, 30.97, 31.16, 31.12, 31.17, 31.3, 31.2, 31.38, 31.27, 31.35, 31.21, 31.38, 31.31, 31.41, 31.36, 31.28, 31.36, 31.31, 31.34, 31.3, 31.31, 31.08, 31.15, 31.21, 31.18, 31.21, 31.32, 31.15, 31.27, 31.3, 31.32, 31.4, 31.35, 31.39, 31.33, 31.36, 31.2, 31.24, 31.3, 31.33, 31.18, 31.16, 31.35, 31.32, 31.2, 30.97, 31.36, 31.03, 30.76, 30.79, 31.04, 30.74, 30.21, 30.58, 30.25, 29.96, 29.29, 29.95, 30.39, 28.9, 27.92, 29.36, 27.18, 28.52, 29.83, 30.04, 28.19, 30.03, 29.86, 30.39, 30.81, 30.44, 30.41, 30.84, 30.95, 30.88, 30.91, 31.24, 31.07, 31.03, 31.31, 31.31, 31.05, 31.32, 31.37, 31.37, 31.29, 31.3, 31.26, 31.26, 31.1, 31.27, 31.21, 31.31, 31.17, 31.21, 31.18, 31.18, 31.38, 31.24, 31.33, 31.37, 31.23, 31.39, 31.28, 31.06, 31.23, 31.27, 31.24, 31.43, 31.35, 31.31, 31.19, 31.18, 31.26, 31.38, 31.22, 31.31, 31.18, 31.28, 31.42, 31.23, 31.19, 31.36, 31.31, 31.33, 31.36, 31.31, 31.38, 31.27, 31.11, 31.2, 31.43, 31.33, 30.84, 31.16, 31.33, 31.1, 30.51, 31.22, 31.19, 30.29, 30.42, 31.26, 30.75, 29.77, 30.58, 30.98, 29.45, 28.06, 30.77, 30.45, 27.17, 30.41, 29.26, 28.65, 28.08, 29.33, 29.35, 27.17, 30.11, 30.22, 29.02, 29.78, 30.65, 30.48, 29.73, 30.85, 30.8, 30.59, 30.79, 30.98, 31.1, 30.96, 31.16, 31.18, 31.24, 31.0, 31.23, 31.5, 31.38, 31.2, 31.35, 31.21, 31.24, 31.23, 31.25, 31.28, 31.25, 31.14, 31.12, 31.27, 31.36, 31.27, 31.28, 31.29, 31.24, 31.48, 31.3, 31.44, 31.37, 31.17, 31.1, 31.24, 31.36, 31.01, 31.21, 31.31, 31.0, 30.97, 31.15, 31.07, 30.74, 30.7, 30.78, 30.87, 30.85, 30.05, 30.56, 29.45, 30.5, 30.71, 30.22, 30.48, 30.64, 30.44, 30.12, 30.61, 30.33, 29.87, 29.62, 29.74, 28.86, 29.7, 29.72, 28.71, 28.91, 29.43, 29.11, 28.6, 28.9, 28.84, 28.04, 28.81, 29.28, 28.76, 28.96, 29.35, 27.86, 28.74, 28.15, 28.91, 27.92, 28.41, 28.63, 29.05, 28.19, 29.49, 28.42, 29.52, 28.96, 29.51, 29.19, 28.97, 29.33, 29.19, 29.01, 29.48, 29.17, 28.83, 29.53, 29.03, 28.82, 28.47, 28.83, 28.98, 27.71, 27.88, 28.62, 27.93, 26.79, 26.56, 27.19, 26.61, 26.45, 25.89, 27.08, 25.26, 26.19, 26.41, 26.45, 26.25, 25.24, 24.56, 24.44, 24.51, 25.42, 24.51, 24.52, 24.7, 24.48, 23.83, 23.71, 22.55, 21.79, 22.65, 21.54, 20.89, 19.61, 18.5, 18.19, 16.12, 14.12, 12.64, 9.32, 6.31, 4.52, 4.37, 4.45, 3.47, 1.49, 0.25, 1.07, 2.38, 3.28, 4.54, 4.87, 6.84, 12.24, 13.49, 16.23, 17.38, 18.94, 18.72, 19.75, 19.56, 21.3, 20.91, 21.12, 23.04, 22.75, 24.31, 24.5, 25.81, 24.78, 25.78, 25.9, 26.7, 27.36, 28.26, 27.79, 28.39], [31.0, 31.06, 30.96, 31.13, 31.1, 31.13, 31.16, 31.29, 31.18, 31.15, 31.2, 31.24, 31.13, 31.24, 31.22, 31.25, 31.25, 31.33, 31.34, 31.32, 31.33, 31.16, 31.39, 31.21, 31.38, 31.4, 31.32, 31.27, 31.19, 31.11, 31.3, 31.35, 31.27, 31.36, 31.34, 31.18, 31.0, 31.26, 31.3, 30.99, 31.21, 31.19, 30.84, 30.78, 30.86, 30.75, 30.75, 30.45, 30.42, 30.12, 30.18, 29.5, 29.37, 29.41, 30.26, 30.77, 30.58, 30.8, 30.82, 31.04, 30.88, 31.09, 30.99, 31.14, 31.33, 31.18, 31.27, 31.18, 31.31, 31.15, 31.37, 31.39, 31.36, 31.34, 31.32, 31.39, 31.28, 31.33, 31.29, 31.28, 31.21, 31.26, 31.21, 31.24, 31.18, 31.31, 31.21, 31.34, 31.3, 31.37, 31.41, 31.37, 31.38, 31.33, 31.3, 31.14, 31.4, 31.19, 31.14, 31.2, 31.24, 31.22, 31.17, 31.22, 31.1, 31.31, 31.03, 30.79, 30.53, 31.02, 30.7, 30.02, 30.62, 30.11, 29.71, 29.44, 29.59, 29.97, 29.0, 28.17, 29.27, 27.6, 28.08, 29.18, 29.65, 28.09, 29.81, 30.09, 30.44, 30.58, 30.31, 30.46, 30.42, 30.92, 31.0, 30.88, 31.29, 31.02, 31.14, 31.31, 31.29, 31.23, 31.28, 31.36, 31.25, 31.17, 31.36, 31.31, 31.21, 31.21, 31.22, 31.25, 31.19, 31.22, 31.3, 31.21, 31.19, 31.35, 31.25, 31.23, 31.28, 31.26, 31.33, 31.27, 31.07, 31.19, 31.19, 31.27, 31.35, 31.31, 31.27, 31.31, 31.31, 31.22, 31.33, 31.2, 31.26, 31.23, 31.34, 31.36, 31.31, 31.23, 31.38, 31.35, 31.39, 31.32, 31.34, 31.34, 31.29, 31.16, 31.19, 31.27, 31.31, 30.95, 31.12, 31.3, 31.01, 30.23, 31.09, 31.04, 30.08, 30.54, 31.13, 30.6, 29.92, 30.41, 30.82, 28.76, 28.8, 30.47, 30.16, 28.08, 29.62, 28.75, 29.0, 28.29, 29.5, 29.37, 28.18, 29.65, 30.21, 29.58, 30.14, 30.29, 30.62, 30.23, 30.77, 30.77, 30.58, 30.79, 30.87, 30.97, 30.97, 31.01, 31.03, 31.11, 30.82, 31.24, 31.11, 31.33, 31.17, 31.35, 31.35, 31.3, 31.27, 31.39, 31.24, 31.22, 31.21, 31.3, 31.33, 31.29, 31.25, 31.36, 31.32, 31.3, 31.35, 31.36, 31.38, 31.35, 31.06, 31.09, 31.31, 31.27, 31.11, 31.21, 31.3, 31.05, 31.01, 31.2, 31.04, 30.77, 30.68, 30.86, 30.99, 30.76, 30.29, 30.41, 29.42, 30.77, 30.75, 30.17, 30.32, 30.71, 30.21, 30.06, 30.2, 30.58, 29.52, 29.38, 29.57, 28.82, 29.23, 29.41, 28.97, 28.16, 29.09, 27.77, 28.42, 28.95, 28.68, 28.31, 28.0, 28.82, 28.66, 29.13, 28.53, 27.71, 28.43, 28.3, 27.84, 26.88, 28.28, 28.98, 28.65, 28.54, 29.69, 28.97, 29.28, 29.16, 29.33, 29.37, 29.69, 29.65, 29.56, 29.41, 29.16, 29.34, 29.0, 29.77, 28.99, 28.78, 29.03, 28.52, 28.82, 27.93, 27.91, 28.41, 27.59, 27.01, 26.3, 26.95, 25.58, 26.97, 26.15, 27.35, 25.92, 26.57, 25.87, 26.68, 25.65, 26.55, 25.15, 25.65, 25.39, 25.82, 25.06, 25.66, 25.74, 24.03, 24.45, 24.76, 23.16, 22.28, 23.21, 22.0, 22.44, 20.95, 19.43, 19.23, 17.37, 15.49, 15.25, 11.35, 9.4, 6.37, 4.16, 4.58, 4.3, 2.95, 1.6, 0.25, 1.08, 2.48, 4.4, 4.9, 5.23, 7.58, 11.65, 14.73, 15.98, 18.04, 18.3, 19.9, 20.18, 21.38, 21.46, 21.82, 23.69, 24.79, 24.48, 24.96, 25.97, 25.44, 25.42, 25.88, 26.62, 26.66, 28.02, 28.0, 28.27], [30.93, 31.11, 31.08, 31.18, 31.19, 31.13, 31.14, 31.28, 30.99, 31.07, 31.12, 31.18, 30.97, 31.11, 31.13, 31.25, 31.2, 31.17, 31.18, 31.27, 31.3, 30.97, 31.34, 31.09, 31.35, 31.29, 31.17, 31.24, 31.24, 31.03, 31.26, 31.2, 31.11, 31.3, 31.21, 31.24, 30.78, 31.27, 31.22, 30.83, 31.12, 31.09, 30.77, 30.54, 30.92, 30.47, 30.13, 30.45, 29.61, 29.52, 30.13, 29.1, 28.78, 28.22, 30.03, 30.49, 30.17, 30.66, 30.57, 31.15, 30.95, 30.94, 30.85, 31.12, 31.28, 31.1, 31.27, 31.31, 31.21, 31.02, 31.34, 31.37, 31.31, 31.28, 31.31, 31.3, 31.25, 31.16, 31.33, 31.21, 31.18, 31.11, 31.1, 31.19, 30.91, 31.24, 31.18, 31.26, 31.25, 31.28, 31.44, 31.41, 31.34, 31.36, 31.25, 31.17, 31.33, 31.25, 31.29, 31.16, 31.24, 31.28, 31.27, 31.16, 31.06, 31.43, 30.94, 30.84, 30.77, 31.04, 30.19, 30.06, 30.75, 29.63, 29.6, 28.79, 28.82, 29.71, 28.16, 27.12, 28.25, 26.2, 27.94, 28.08, 29.47, 28.45, 30.09, 29.3, 30.29, 30.58, 30.11, 30.22, 30.8, 30.83, 30.76, 31.04, 31.29, 31.12, 30.91, 31.27, 31.29, 31.03, 31.24, 31.4, 31.29, 31.09, 31.19, 31.2, 31.15, 31.17, 31.18, 31.25, 31.19, 31.02, 31.15, 31.28, 31.09, 31.34, 31.14, 31.15, 31.27, 31.23, 31.33, 31.2, 31.07, 31.15, 31.17, 31.12, 31.35, 31.29, 31.26, 31.18, 31.2, 31.25, 31.3, 31.23, 31.07, 31.05, 31.2, 31.39, 31.24, 31.14, 31.36, 31.36, 31.35, 31.24, 31.28, 31.38, 31.21, 31.05, 31.24, 31.31, 31.14, 30.68, 31.27, 31.29, 30.69, 30.11, 31.12, 30.98, 29.6, 30.2, 31.09, 30.31, 28.75, 30.29, 30.49, 28.64, 28.28, 30.36, 30.16, 27.17, 29.8, 28.0, 28.2, 28.03, 29.07, 28.7, 27.72, 29.99, 29.64, 29.27, 29.65, 30.35, 30.54, 29.7, 30.47, 30.63, 30.67, 30.33, 30.85, 30.9, 30.81, 30.76, 31.08, 31.15, 30.78, 31.05, 31.18, 31.28, 31.0, 31.35, 31.37, 31.17, 31.16, 31.44, 31.19, 31.27, 31.25, 31.25, 31.28, 31.25, 31.24, 31.33, 31.24, 31.17, 31.33, 31.37, 31.4, 31.36, 30.94, 31.04, 31.26, 31.22, 30.81, 31.15, 31.25, 30.9, 30.94, 31.09, 30.92, 30.55, 30.53, 30.62, 30.8, 30.43, 29.7, 29.72, 27.5, 30.35, 29.86, 29.53, 29.43, 30.27, 28.71, 29.45, 29.68, 29.8, 28.15, 28.11, 29.23, 28.18, 29.1, 28.65, 28.18, 27.98, 28.56, 27.27, 27.74, 28.44, 28.26, 27.64, 27.12, 27.95, 28.51, 28.38, 28.25, 27.24, 27.82, 27.6, 28.71, 26.73, 27.66, 28.51, 28.18, 28.03, 28.92, 28.23, 28.65, 28.34, 28.6, 28.43, 27.95, 28.35, 28.35, 27.94, 27.94, 28.27, 27.56, 28.54, 27.65, 28.39, 27.66, 27.55, 28.18, 27.69, 27.46, 27.54, 27.28, 25.68, 25.18, 26.02, 24.45, 25.3, 24.58, 25.87, 25.15, 24.94, 24.68, 25.11, 25.19, 25.68, 25.35, 24.53, 24.6, 25.02, 24.17, 25.2, 24.79, 24.45, 23.93, 23.45, 23.43, 21.78, 23.34, 22.48, 21.84, 21.11, 20.39, 19.72, 18.94, 17.7, 16.26, 14.1, 12.39, 8.7, 5.56, 4.54, 4.53, 4.25, 3.16, 1.54, 0.25, 1.09, 2.94, 4.01, 5.28, 5.7, 7.72, 11.75, 13.93, 16.54, 16.83, 18.68, 19.23, 20.43, 20.45, 20.98, 23.86, 21.9, 23.51, 23.2, 25.05, 24.62, 24.82, 26.37, 24.99, 27.25, 28.19, 27.63, 28.32], [30.93, 31.11, 31.17, 31.09, 31.08, 31.05, 31.08, 31.14, 31.06, 31.08, 31.12, 31.17, 31.08, 31.08, 31.07, 31.18, 31.13, 31.18, 31.18, 31.3, 31.18, 31.11, 31.27, 31.2, 31.29, 31.25, 31.25, 31.19, 31.34, 31.13, 31.31, 31.29, 31.0, 31.28, 31.24, 31.23, 30.78, 31.16, 31.28, 30.51, 30.94, 31.04, 30.76, 30.63, 30.83, 30.56, 30.68, 30.0, 29.95, 29.91, 30.44, 29.65, 29.93, 29.47, 30.49, 30.95, 30.62, 30.85, 30.88, 31.08, 30.99, 30.88, 30.99, 31.23, 31.26, 31.08, 31.18, 31.14, 31.08, 31.09, 31.14, 31.28, 31.37, 31.22, 31.24, 31.15, 31.21, 31.18, 31.15, 31.09, 31.01, 31.13, 31.04, 31.11, 31.02, 31.23, 31.17, 31.18, 31.24, 31.25, 31.39, 31.22, 31.34, 31.29, 31.11, 31.1, 31.39, 31.2, 31.18, 31.18, 31.23, 31.16, 31.26, 31.16, 31.18, 31.31, 30.93, 30.82, 31.01, 31.0, 30.81, 29.68, 30.84, 29.91, 29.82, 29.81, 30.08, 30.1, 28.1, 29.17, 29.56, 26.72, 28.28, 29.26, 30.0, 27.98, 29.84, 30.15, 30.64, 30.36, 30.02, 30.56, 30.58, 30.76, 30.88, 31.05, 31.29, 31.02, 31.08, 31.33, 31.16, 31.06, 31.24, 31.36, 31.07, 31.06, 31.25, 31.21, 30.93, 31.12, 31.09, 31.19, 30.95, 31.01, 31.22, 31.23, 31.04, 31.24, 31.09, 31.26, 31.27, 31.16, 31.28, 31.2, 31.03, 31.04, 31.23, 31.13, 31.3, 31.21, 31.24, 31.25, 31.25, 31.11, 31.21, 30.96, 31.11, 30.97, 31.31, 31.36, 31.22, 31.21, 31.32, 31.37, 31.34, 31.22, 31.3, 31.35, 31.28, 31.16, 31.19, 31.34, 31.14, 30.89, 31.16, 31.29, 30.78, 30.51, 31.16, 30.88, 30.16, 30.72, 31.19, 30.39, 29.32, 30.41, 30.88, 29.25, 29.48, 30.54, 30.21, 27.39, 30.16, 28.72, 29.33, 28.46, 29.43, 29.59, 28.36, 29.78, 30.51, 29.84, 30.06, 30.54, 30.88, 30.23, 30.87, 30.97, 30.64, 30.62, 31.1, 31.09, 30.97, 31.02, 31.21, 31.15, 30.87, 31.15, 31.19, 31.39, 31.05, 31.43, 31.27, 31.3, 31.29, 31.33, 31.25, 31.18, 31.06, 31.17, 31.24, 31.25, 31.21, 31.34, 31.3, 31.23, 31.29, 31.38, 31.35, 31.38, 31.02, 31.15, 31.26, 31.34, 30.98, 31.25, 31.36, 31.11, 31.0, 31.25, 31.15, 30.85, 30.75, 30.82, 31.1, 30.88, 30.3, 30.51, 29.12, 30.65, 30.78, 30.19, 29.79, 30.57, 29.99, 29.25, 29.83, 30.22, 29.03, 28.72, 29.7, 28.38, 29.33, 28.99, 29.26, 28.33, 28.77, 28.12, 28.46, 28.54, 29.4, 29.13, 28.48, 28.55, 29.22, 29.44, 28.77, 27.89, 28.74, 28.27, 28.25, 27.18, 28.73, 29.09, 28.49, 28.27, 29.35, 28.81, 29.03, 28.59, 29.34, 29.19, 29.25, 29.58, 29.56, 28.9, 29.52, 29.46, 29.19, 29.64, 29.17, 29.21, 28.92, 28.71, 29.08, 28.0, 28.28, 27.99, 27.93, 26.65, 26.2, 26.1, 24.52, 25.04, 24.98, 25.91, 25.03, 25.61, 26.79, 26.4, 26.02, 26.73, 26.18, 25.93, 25.64, 25.71, 25.53, 25.95, 26.3, 24.68, 24.59, 25.14, 23.91, 23.25, 23.82, 23.61, 23.4, 22.08, 21.48, 20.22, 19.88, 18.88, 18.32, 16.37, 15.44, 12.06, 8.25, 6.05, 4.24, 4.54, 4.29, 2.92, 1.6, 0.25, 1.1, 2.61, 4.03, 5.15, 5.12, 7.36, 11.72, 13.81, 15.67, 17.23, 19.0, 19.98, 21.15, 21.86, 22.29, 23.93, 23.69, 24.05, 24.33, 24.51, 25.06, 25.24, 25.66, 26.3, 26.92, 27.09, 27.89], [30.89, 31.03, 31.09, 31.19, 31.15, 31.2, 31.25, 31.25, 31.1, 31.11, 31.08, 31.15, 30.94, 31.12, 31.1, 31.23, 31.21, 31.25, 31.18, 31.28, 31.28, 30.8, 31.31, 31.08, 31.33, 31.24, 31.21, 31.14, 31.25, 31.02, 31.23, 31.19, 30.95, 31.23, 31.11, 31.07, 30.74, 31.25, 31.15, 30.63, 31.08, 31.03, 30.78, 30.66, 30.97, 30.35, 30.54, 30.37, 30.28, 29.91, 30.48, 29.81, 29.78, 29.05, 30.53, 30.8, 30.72, 30.82, 30.75, 31.22, 31.05, 30.95, 30.95, 31.24, 31.27, 31.06, 31.19, 31.3, 31.19, 31.05, 31.27, 31.37, 31.27, 31.11, 31.27, 31.35, 31.19, 31.13, 31.25, 31.12, 31.14, 31.17, 31.14, 31.13, 30.89, 31.27, 31.24, 31.3, 31.32, 31.35, 31.43, 31.32, 31.35, 31.38, 31.17, 31.15, 31.33, 31.23, 31.25, 31.17, 31.27, 31.19, 31.26, 31.22, 31.09, 31.43, 30.98, 30.9, 30.91, 31.16, 30.69, 30.33, 30.71, 30.01, 29.96, 29.99, 29.56, 29.99, 28.46, 28.13, 29.65, 27.84, 28.34, 28.96, 29.77, 28.44, 30.45, 29.58, 30.59, 30.56, 30.2, 30.47, 30.66, 30.91, 30.89, 31.13, 31.36, 31.16, 31.02, 31.32, 31.33, 31.03, 31.24, 31.39, 31.26, 31.1, 31.25, 31.2, 31.05, 31.1, 31.05, 31.17, 31.09, 31.14, 31.26, 31.25, 31.1, 31.22, 31.17, 31.23, 31.32, 31.25, 31.31, 31.17, 31.08, 31.14, 31.19, 31.08, 31.35, 31.32, 31.32, 31.29, 31.23, 31.26, 31.25, 31.15, 31.07, 31.09, 31.24, 31.37, 31.25, 31.17, 31.31, 31.37, 31.38, 31.23, 31.32, 31.4, 31.29, 31.01, 31.27, 31.24, 31.16, 30.86, 31.29, 31.27, 30.66, 30.19, 31.12, 30.8, 30.06, 30.66, 31.06, 30.24, 29.8, 30.29, 30.49, 28.91, 29.19, 30.31, 30.29, 27.64, 29.68, 28.69, 28.73, 28.19, 29.31, 29.55, 27.85, 29.92, 30.1, 29.77, 29.79, 30.35, 30.86, 30.27, 30.87, 30.87, 30.94, 30.69, 30.99, 30.97, 30.81, 30.84, 31.01, 31.1, 30.83, 31.06, 31.17, 31.32, 31.02, 31.35, 31.34, 31.17, 31.2, 31.41, 31.27, 31.26, 31.12, 31.31, 31.26, 31.25, 31.28, 31.31, 31.18, 31.19, 31.3, 31.41, 31.37, 31.39, 31.03, 31.17, 31.16, 31.17, 30.96, 31.24, 31.21, 30.98, 30.82, 31.08, 30.98, 30.86, 30.71, 30.77, 30.84, 30.65, 30.41, 30.5, 29.51, 30.61, 30.22, 29.82, 29.94, 29.84, 28.73, 29.1, 29.4, 29.08, 27.3, 27.15, 28.87, 27.74, 28.32, 28.07, 28.61, 28.33, 28.95, 27.77, 27.96, 28.55, 28.67, 28.24, 27.62, 28.51, 29.03, 28.91, 28.29, 27.43, 28.51, 28.01, 28.72, 27.69, 28.3, 28.62, 28.42, 28.3, 29.12, 28.81, 28.8, 28.51, 28.85, 28.69, 28.88, 28.7, 29.02, 28.78, 28.79, 29.08, 28.75, 29.33, 28.54, 28.81, 28.37, 27.88, 28.52, 27.49, 27.84, 27.6, 27.23, 25.93, 25.75, 25.61, 23.13, 24.18, 23.61, 25.68, 25.18, 25.45, 26.32, 26.81, 26.34, 26.93, 26.3, 26.05, 25.91, 26.62, 25.99, 26.38, 26.12, 25.17, 25.01, 24.95, 24.79, 24.01, 24.7, 24.04, 23.89, 22.55, 21.86, 20.72, 21.22, 19.83, 19.39, 18.14, 17.46, 14.62, 11.38, 9.19, 6.18, 4.59, 4.71, 4.93, 3.06, 1.78, 0.25, 1.1, 2.74, 4.39, 5.16, 5.49, 8.12, 11.55, 14.52, 16.71, 18.2, 19.9, 20.08, 20.9, 22.83, 22.87, 23.34, 23.18, 24.23, 24.03, 24.17, 25.4, 24.84, 26.53, 27.89, 27.48, 28.16], [30.8, 31.11, 31.12, 31.15, 31.13, 31.12, 31.06, 31.24, 31.1, 31.18, 31.22, 31.22, 31.17, 31.23, 31.15, 31.26, 31.27, 31.24, 31.19, 31.29, 31.18, 30.93, 31.29, 31.22, 31.3, 31.25, 31.3, 31.27, 31.12, 31.15, 31.27, 31.19, 30.94, 31.3, 31.2, 31.18, 30.84, 31.19, 31.14, 30.87, 31.08, 31.05, 30.71, 30.76, 30.8, 30.65, 30.67, 30.23, 30.41, 29.9, 30.47, 29.95, 30.01, 29.9, 30.57, 30.81, 30.9, 30.77, 30.89, 31.18, 31.0, 30.91, 30.97, 31.16, 31.28, 31.03, 31.25, 31.2, 31.13, 31.09, 31.26, 31.37, 31.32, 31.25, 31.31, 31.28, 31.26, 31.15, 31.25, 31.1, 31.09, 31.16, 31.11, 31.17, 31.19, 31.23, 31.17, 31.23, 31.33, 31.31, 31.43, 31.3, 31.37, 31.37, 31.19, 31.12, 31.37, 31.32, 31.24, 31.05, 31.3, 31.32, 31.25, 31.2, 31.19, 31.34, 31.0, 30.99, 31.1, 31.16, 30.73, 30.37, 30.55, 30.13, 30.03, 30.2, 29.73, 30.22, 28.65, 29.24, 29.76, 28.17, 27.98, 29.44, 30.01, 28.99, 30.29, 30.25, 30.51, 30.54, 30.25, 30.48, 30.49, 30.95, 31.06, 31.11, 31.34, 31.03, 31.07, 31.27, 31.29, 31.12, 31.27, 31.39, 31.24, 31.18, 31.25, 31.26, 31.14, 31.21, 31.19, 31.31, 31.23, 31.06, 31.37, 31.24, 31.11, 31.31, 31.2, 31.29, 31.3, 31.24, 31.33, 31.19, 31.15, 31.18, 31.23, 31.17, 31.37, 31.25, 31.27, 31.31, 31.3, 31.18, 31.35, 31.16, 31.22, 31.2, 31.3, 31.39, 31.29, 31.29, 31.36, 31.35, 31.38, 31.27, 31.37, 31.37, 31.33, 31.09, 31.3, 31.37, 31.12, 30.8, 31.24, 31.31, 30.68, 30.56, 31.29, 30.81, 29.85, 30.7, 31.14, 30.2, 30.01, 30.44, 30.77, 29.25, 29.46, 30.52, 30.2, 28.26, 30.25, 29.1, 29.06, 28.92, 29.78, 30.02, 28.5, 30.08, 30.46, 30.14, 30.07, 30.8, 30.85, 30.28, 30.77, 30.94, 30.84, 30.77, 31.08, 31.0, 30.96, 30.94, 31.15, 31.11, 30.92, 31.19, 31.31, 31.41, 31.05, 31.41, 31.26, 31.3, 31.25, 31.36, 31.33, 31.23, 31.21, 31.23, 31.29, 31.33, 31.31, 31.32, 31.26, 31.28, 31.26, 31.31, 31.4, 31.41, 31.09, 31.16, 31.27, 31.31, 31.11, 31.17, 31.33, 31.01, 31.04, 31.25, 31.13, 30.81, 30.81, 30.75, 30.95, 30.9, 30.73, 30.64, 29.61, 30.7, 30.51, 30.0, 30.14, 30.34, 29.48, 29.36, 29.35, 29.34, 26.97, 26.3, 28.51, 27.91, 28.26, 28.39, 29.25, 28.43, 29.16, 29.13, 28.85, 29.0, 29.86, 28.61, 28.29, 29.64, 29.27, 29.22, 29.19, 28.31, 28.99, 28.64, 28.85, 28.54, 28.69, 29.35, 29.15, 28.9, 29.75, 29.04, 29.24, 29.14, 29.26, 29.29, 29.18, 29.31, 29.34, 29.14, 29.07, 29.31, 29.05, 29.41, 28.82, 29.07, 28.44, 28.42, 28.52, 27.39, 27.41, 27.83, 26.87, 26.73, 25.71, 26.21, 22.63, 24.17, 23.52, 24.63, 24.56, 24.96, 26.8, 26.13, 26.02, 26.92, 25.83, 26.42, 26.8, 26.43, 25.38, 26.49, 26.12, 25.26, 25.17, 25.62, 25.11, 24.33, 24.91, 24.23, 24.44, 23.0, 22.46, 21.05, 22.29, 20.9, 20.51, 19.33, 19.1, 16.55, 14.53, 12.68, 9.12, 6.14, 4.69, 4.87, 4.69, 3.47, 1.66, 0.25, 1.1, 2.68, 4.05, 5.17, 5.12, 8.24, 12.25, 14.27, 16.96, 18.53, 19.75, 20.5, 21.67, 23.13, 22.58, 22.54, 23.96, 24.19, 24.67, 25.36, 25.7, 26.11, 27.1, 27.04, 27.54], [30.79, 31.08, 31.0, 31.13, 31.1, 31.09, 31.18, 31.27, 31.12, 31.13, 31.15, 31.25, 31.13, 31.2, 31.11, 31.22, 31.08, 31.29, 31.18, 31.23, 31.22, 31.03, 31.21, 31.11, 31.33, 31.27, 31.31, 31.16, 31.27, 31.13, 31.27, 31.27, 30.95, 31.25, 31.13, 31.24, 30.66, 31.24, 31.08, 30.89, 31.17, 30.97, 30.81, 30.77, 30.95, 30.47, 30.51, 30.45, 30.35, 30.17, 30.65, 30.23, 30.26, 30.22, 30.66, 30.75, 30.88, 30.98, 30.94, 31.11, 31.24, 30.82, 31.02, 31.25, 31.32, 31.02, 31.17, 31.24, 31.18, 31.07, 31.25, 31.39, 31.31, 31.17, 31.29, 31.32, 31.22, 31.13, 31.19, 31.12, 31.02, 31.2, 31.13, 31.14, 31.08, 31.3, 31.13, 31.27, 31.21, 31.35, 31.4, 31.34, 31.4, 31.37, 31.23, 31.21, 31.45, 31.27, 31.16, 31.19, 31.3, 31.25, 31.33, 31.23, 31.23, 31.43, 31.17, 31.03, 30.9, 31.23, 31.03, 30.59, 31.02, 30.16, 30.1, 30.42, 30.39, 30.4, 28.91, 29.29, 29.99, 28.86, 28.74, 30.17, 30.29, 29.62, 30.4, 30.4, 30.69, 30.67, 30.31, 30.63, 30.73, 31.02, 31.08, 31.11, 31.35, 31.23, 31.14, 31.39, 31.2, 31.25, 31.35, 31.37, 31.16, 31.22, 31.25, 31.26, 31.16, 31.11, 31.1, 31.27, 31.1, 31.09, 31.25, 31.25, 31.06, 31.33, 31.13, 31.21, 31.28, 31.15, 31.22, 31.2, 31.05, 31.12, 31.19, 31.2, 31.33, 31.25, 31.23, 31.25, 31.24, 31.19, 31.27, 31.13, 31.28, 31.08, 31.29, 31.35, 31.32, 31.29, 31.39, 31.4, 31.43, 31.32, 31.41, 31.38, 31.35, 31.17, 31.31, 31.42, 31.28, 30.88, 31.33, 31.35, 30.97, 30.53, 31.25, 30.99, 30.24, 30.82, 31.15, 30.61, 30.23, 30.56, 30.58, 29.58, 29.79, 30.61, 30.62, 28.57, 30.38, 29.88, 29.47, 29.11, 29.84, 29.9, 28.62, 30.21, 30.44, 30.2, 30.04, 30.55, 30.8, 30.47, 30.82, 30.83, 30.82, 30.76, 31.04, 31.05, 31.04, 31.11, 31.14, 31.03, 31.01, 31.17, 31.35, 31.34, 31.17, 31.45, 31.32, 31.36, 31.3, 31.38, 31.27, 31.23, 31.12, 31.39, 31.31, 31.25, 31.29, 31.41, 31.27, 31.31, 31.36, 31.37, 31.33, 31.33, 31.24, 31.19, 31.21, 31.26, 31.08, 31.26, 31.26, 31.17, 31.01, 31.25, 31.01, 31.02, 30.8, 30.9, 30.8, 30.8, 30.67, 30.65, 29.8, 30.7, 30.47, 30.24, 29.93, 30.32, 29.24, 29.51, 29.25, 29.61, 27.03, 27.53, 28.47, 27.86, 29.02, 28.78, 29.25, 28.83, 29.06, 28.89, 28.19, 29.12, 29.03, 28.19, 28.56, 28.82, 29.0, 28.92, 29.2, 28.14, 28.56, 28.38, 28.61, 28.04, 28.85, 28.52, 28.52, 28.58, 29.41, 28.78, 29.07, 28.38, 28.7, 28.91, 29.21, 29.06, 29.02, 29.01, 28.67, 29.17, 28.63, 29.32, 28.23, 28.6, 28.75, 27.97, 28.36, 27.93, 26.89, 26.96, 26.57, 26.89, 24.95, 24.35, 22.19, 23.62, 24.06, 24.86, 24.47, 25.51, 26.4, 27.04, 26.61, 27.1, 26.44, 26.27, 26.36, 27.02, 26.21, 26.91, 26.44, 25.6, 24.94, 26.2, 25.01, 24.8, 24.86, 24.83, 24.11, 22.87, 21.64, 22.23, 21.61, 20.89, 21.04, 20.82, 20.75, 18.82, 16.98, 15.25, 12.58, 10.82, 6.57, 5.02, 5.09, 5.04, 3.75, 2.07, 0.25, 1.19, 2.73, 4.27, 5.19, 5.7, 8.41, 11.86, 14.63, 16.33, 18.03, 18.67, 20.34, 21.47, 21.86, 22.2, 23.48, 23.66, 23.53, 24.25, 24.76, 26.04, 26.78, 26.72, 28.38], [31.08, 31.05, 31.26, 31.24, 31.18, 31.18, 31.35, 31.27, 31.19, 31.14, 31.18, 31.16, 31.12, 31.32, 31.11, 31.17, 31.29, 31.33, 31.21, 31.3, 31.3, 31.03, 31.4, 31.15, 31.42, 31.43, 31.31, 31.33, 31.39, 31.32, 31.39, 31.34, 31.08, 31.41, 31.3, 31.35, 31.27, 31.33, 31.09, 31.18, 31.33, 30.8, 30.96, 31.02, 31.08, 30.21, 30.27, 30.77, 30.42, 30.41, 30.82, 30.41, 30.36, 30.29, 30.63, 31.0, 30.89, 31.01, 31.25, 31.22, 31.22, 31.36, 31.25, 31.34, 31.42, 31.34, 31.43, 31.42, 31.43, 31.27, 31.39, 31.5, 31.44, 31.38, 31.42, 31.34, 31.18, 31.17, 31.28, 31.15, 30.96, 31.17, 31.1, 31.01, 31.03, 31.31, 31.27, 31.29, 31.27, 31.38, 31.48, 31.31, 31.46, 31.46, 31.35, 31.31, 31.41, 31.45, 31.4, 31.33, 31.26, 31.42, 31.37, 31.32, 31.18, 31.52, 31.22, 31.16, 31.13, 31.35, 31.13, 30.69, 31.24, 30.78, 30.32, 30.7, 30.61, 30.58, 28.85, 29.73, 30.27, 28.7, 29.53, 30.46, 30.77, 29.41, 30.63, 30.59, 31.03, 31.06, 30.42, 30.64, 30.94, 30.88, 31.11, 31.22, 31.25, 31.14, 31.15, 31.45, 31.35, 31.29, 31.43, 31.47, 31.28, 31.34, 31.35, 31.3, 31.12, 31.17, 31.0, 31.22, 31.15, 31.1, 31.34, 31.22, 31.09, 31.35, 31.15, 31.3, 31.29, 31.2, 31.33, 31.15, 30.96, 31.09, 31.18, 31.13, 31.35, 31.25, 31.26, 31.33, 31.24, 31.3, 31.21, 31.04, 31.22, 31.24, 31.4, 31.47, 31.39, 31.26, 31.43, 31.47, 31.43, 31.35, 31.48, 31.48, 31.36, 31.29, 31.39, 31.52, 31.35, 31.13, 31.41, 31.36, 30.91, 31.18, 31.37, 30.96, 30.5, 30.95, 31.25, 30.52, 30.44, 30.83, 30.97, 29.1, 29.88, 30.65, 30.34, 28.41, 30.67, 30.07, 29.62, 29.97, 30.24, 30.58, 29.38, 30.04, 30.54, 30.55, 30.2, 30.88, 30.87, 30.55, 30.76, 30.99, 31.11, 31.04, 31.17, 31.29, 31.26, 31.19, 31.36, 31.36, 31.16, 31.31, 31.53, 31.41, 31.28, 31.5, 31.4, 31.4, 31.28, 31.34, 31.25, 31.27, 31.13, 31.33, 31.27, 31.38, 31.4, 31.33, 31.36, 31.39, 31.44, 31.45, 31.44, 31.49, 31.23, 31.35, 31.34, 31.42, 31.32, 31.4, 31.48, 31.2, 31.2, 31.35, 31.31, 31.04, 30.98, 31.06, 30.96, 31.0, 30.8, 30.62, 29.8, 30.63, 30.32, 29.66, 30.08, 29.71, 28.26, 28.74, 28.48, 29.16, 26.79, 26.89, 27.54, 27.37, 29.02, 28.14, 29.71, 28.13, 29.12, 29.6, 29.18, 29.64, 30.08, 29.1, 29.43, 29.64, 29.71, 29.48, 29.82, 29.21, 29.32, 29.23, 29.36, 28.94, 29.45, 29.59, 29.36, 29.56, 29.92, 29.62, 29.49, 29.35, 29.54, 29.63, 29.76, 29.68, 29.88, 29.64, 29.64, 29.69, 29.59, 29.65, 29.32, 28.89, 29.11, 28.75, 29.07, 28.51, 28.6, 28.72, 26.8, 25.04, 24.18, 23.68, 20.97, 22.66, 24.35, 26.6, 25.65, 26.38, 26.92, 27.29, 26.61, 28.03, 27.07, 27.5, 27.48, 27.55, 27.22, 27.31, 27.63, 26.29, 25.93, 26.9, 25.82, 26.38, 25.56, 25.78, 24.64, 22.91, 21.33, 22.21, 22.17, 21.25, 22.12, 23.02, 21.95, 20.43, 18.68, 17.19, 14.49, 13.79, 10.61, 6.76, 5.57, 5.44, 5.48, 4.05, 1.92, 0.25, 1.13, 2.69, 4.24, 6.16, 6.51, 9.24, 12.73, 15.11, 16.74, 18.03, 19.6, 20.73, 21.65, 21.81, 23.15, 23.9, 24.53, 24.25, 25.39, 25.67, 26.24, 27.3, 28.54], [30.87, 30.92, 31.06, 31.08, 31.1, 31.06, 31.19, 31.23, 31.15, 31.14, 31.17, 31.21, 31.08, 31.09, 31.02, 31.18, 31.16, 31.23, 31.15, 31.13, 31.24, 30.99, 31.25, 31.0, 31.35, 31.3, 31.3, 31.12, 31.22, 31.05, 31.19, 31.22, 31.05, 31.25, 31.15, 31.13, 30.73, 31.18, 31.14, 30.98, 31.15, 31.0, 30.82, 30.92, 30.92, 30.65, 30.65, 30.34, 30.45, 30.15, 30.6, 30.2, 30.62, 30.26, 30.81, 30.92, 30.93, 31.03, 30.92, 31.16, 31.13, 31.04, 31.06, 31.27, 31.36, 31.01, 31.11, 31.22, 31.22, 31.12, 31.19, 31.35, 31.36, 31.19, 31.28, 31.28, 31.21, 31.16, 31.21, 31.08, 31.02, 31.17, 31.09, 31.11, 31.02, 31.33, 31.22, 31.29, 31.29, 31.4, 31.39, 31.32, 31.44, 31.33, 31.1, 31.2, 31.48, 31.26, 31.19, 31.21, 31.34, 31.32, 31.33, 31.33, 31.3, 31.41, 31.22, 31.2, 31.08, 31.32, 31.13, 30.63, 31.07, 30.76, 30.23, 30.34, 30.53, 30.37, 29.22, 30.02, 30.57, 29.23, 29.26, 30.1, 30.48, 29.02, 30.4, 30.65, 30.77, 30.64, 30.5, 30.86, 30.61, 31.0, 31.09, 31.11, 31.33, 31.24, 31.19, 31.28, 31.31, 31.29, 31.34, 31.36, 31.29, 31.26, 31.28, 31.3, 31.27, 31.23, 31.2, 31.29, 31.21, 31.16, 31.2, 31.13, 31.01, 31.27, 31.07, 31.24, 31.21, 31.06, 31.18, 31.1, 30.72, 30.95, 31.1, 31.13, 31.24, 31.26, 31.21, 31.3, 31.21, 31.18, 31.3, 31.18, 31.28, 31.24, 31.41, 31.38, 31.36, 31.36, 31.46, 31.39, 31.41, 31.35, 31.46, 31.41, 31.43, 31.22, 31.36, 31.41, 31.3, 31.06, 31.37, 31.4, 30.95, 30.67, 31.28, 31.07, 29.96, 30.77, 31.24, 30.49, 30.28, 30.72, 30.9, 29.25, 29.82, 30.64, 30.41, 28.67, 30.23, 29.6, 29.56, 29.25, 29.79, 30.17, 28.91, 29.87, 30.32, 30.4, 30.13, 30.43, 30.82, 30.71, 30.84, 30.88, 31.0, 30.96, 31.11, 31.03, 31.13, 31.16, 31.1, 30.97, 30.95, 31.32, 31.32, 31.38, 31.22, 31.44, 31.4, 31.36, 31.32, 31.36, 31.3, 31.18, 31.06, 31.35, 31.31, 31.29, 31.35, 31.38, 31.32, 31.39, 31.35, 31.37, 31.35, 31.39, 31.14, 31.23, 31.23, 31.29, 30.99, 31.17, 31.3, 31.21, 31.08, 31.23, 31.16, 31.05, 30.9, 30.95, 30.9, 30.95, 30.78, 30.68, 30.11, 30.79, 30.57, 30.24, 29.95, 30.19, 29.57, 29.72, 29.76, 29.17, 27.22, 27.27, 28.27, 28.17, 28.84, 28.43, 29.32, 28.57, 29.51, 28.58, 28.38, 29.67, 29.62, 28.13, 28.57, 29.55, 29.24, 28.88, 28.92, 28.7, 28.85, 28.6, 29.0, 28.59, 28.84, 29.15, 29.21, 29.34, 29.79, 28.8, 29.31, 29.28, 29.31, 29.09, 28.89, 29.07, 29.29, 29.07, 28.87, 29.35, 28.71, 29.43, 28.68, 28.7, 27.98, 27.99, 27.97, 27.69, 27.08, 26.92, 25.11, 25.06, 24.56, 25.14, 22.1, 25.2, 24.88, 25.96, 25.06, 26.06, 26.2, 26.66, 26.39, 26.9, 26.47, 27.02, 26.93, 26.74, 26.19, 26.69, 26.47, 25.25, 24.97, 26.59, 25.17, 25.7, 25.6, 24.03, 25.08, 23.51, 22.62, 23.12, 23.24, 21.37, 22.14, 21.65, 22.01, 20.78, 19.71, 18.49, 16.77, 15.5, 13.29, 10.26, 6.43, 4.85, 5.33, 5.19, 3.33, 2.08, 0.25, 1.13, 2.39, 4.27, 5.55, 5.33, 8.38, 11.3, 13.76, 14.64, 17.25, 19.46, 19.66, 19.84, 21.76, 22.44, 23.04, 23.39, 23.73, 25.19, 25.99, 26.45, 27.51], [30.67, 31.02, 31.13, 31.11, 30.96, 31.02, 31.15, 31.18, 31.1, 31.07, 31.14, 31.14, 31.01, 31.13, 31.09, 31.14, 30.99, 31.27, 31.2, 31.17, 31.15, 30.97, 31.3, 31.06, 31.33, 31.31, 31.21, 31.12, 31.25, 31.08, 31.18, 31.2, 31.18, 31.3, 31.14, 31.31, 30.97, 31.26, 31.12, 31.1, 31.18, 31.1, 30.95, 30.89, 31.02, 30.66, 30.84, 30.68, 30.7, 30.37, 30.79, 30.3, 30.72, 30.22, 30.68, 30.99, 31.05, 31.03, 30.92, 31.22, 31.24, 31.09, 31.03, 31.33, 31.33, 30.99, 31.22, 31.28, 31.13, 31.2, 31.29, 31.33, 31.32, 31.24, 31.28, 31.33, 31.22, 31.03, 31.25, 31.17, 30.99, 31.1, 31.17, 31.14, 31.06, 31.27, 31.2, 31.2, 31.17, 31.32, 31.39, 31.35, 31.37, 31.38, 31.16, 31.24, 31.4, 31.26, 31.19, 31.16, 31.33, 31.25, 31.31, 31.26, 31.27, 31.41, 31.12, 31.1, 31.09, 31.32, 30.99, 30.72, 31.19, 30.68, 30.26, 30.51, 30.63, 30.52, 28.67, 29.68, 30.49, 28.84, 29.02, 29.9, 30.4, 29.31, 30.55, 30.64, 30.82, 30.73, 30.57, 30.91, 30.77, 30.97, 30.97, 31.09, 31.39, 31.2, 31.18, 31.31, 31.18, 31.18, 31.3, 31.31, 31.28, 31.22, 31.31, 31.2, 31.2, 31.12, 31.18, 31.26, 31.19, 31.13, 31.23, 31.07, 30.98, 31.18, 31.03, 31.17, 31.1, 31.02, 31.23, 31.04, 30.99, 30.95, 31.05, 31.07, 31.28, 31.1, 31.24, 31.16, 31.16, 31.12, 31.23, 31.25, 31.29, 31.11, 31.33, 31.36, 31.27, 31.3, 31.4, 31.36, 31.4, 31.3, 31.41, 31.41, 31.37, 31.15, 31.38, 31.36, 31.27, 30.94, 31.44, 31.36, 31.06, 31.09, 31.27, 31.06, 30.09, 31.13, 31.23, 30.45, 30.49, 30.71, 30.94, 29.83, 30.22, 30.72, 30.7, 28.95, 30.5, 29.79, 29.51, 29.52, 29.95, 30.29, 29.38, 30.3, 30.49, 30.56, 30.28, 30.6, 30.9, 30.59, 30.82, 30.85, 30.89, 30.92, 30.95, 31.01, 31.18, 31.09, 31.16, 31.13, 30.93, 31.24, 31.31, 31.34, 31.16, 31.44, 31.27, 31.29, 31.26, 31.27, 31.24, 31.2, 31.13, 31.25, 31.34, 31.24, 31.3, 31.41, 31.28, 31.31, 31.36, 31.36, 31.34, 31.37, 31.28, 31.28, 31.28, 31.31, 31.09, 31.26, 31.28, 31.16, 31.14, 31.3, 31.14, 31.07, 30.9, 31.05, 30.87, 30.77, 30.87, 30.67, 30.39, 30.94, 30.75, 30.5, 30.32, 30.6, 30.05, 30.22, 29.71, 29.41, 28.32, 28.84, 28.46, 28.62, 29.41, 29.44, 29.35, 28.83, 29.99, 29.14, 28.77, 30.01, 30.08, 29.02, 29.33, 29.66, 29.82, 29.53, 29.4, 28.99, 29.31, 28.91, 29.33, 28.96, 28.94, 29.57, 29.48, 29.44, 29.96, 29.54, 29.36, 29.41, 29.47, 29.37, 29.37, 29.45, 29.34, 29.6, 29.29, 29.34, 29.15, 29.43, 28.97, 28.95, 28.76, 28.43, 28.68, 28.07, 28.06, 28.12, 26.53, 24.66, 23.56, 23.67, 22.56, 25.24, 24.89, 26.9, 25.79, 26.45, 27.11, 27.54, 26.67, 27.7, 26.57, 27.03, 26.77, 26.89, 26.86, 27.3, 27.32, 25.92, 25.63, 26.75, 25.15, 25.67, 25.46, 25.31, 25.29, 24.32, 23.88, 23.27, 23.68, 22.88, 22.46, 22.73, 22.53, 21.4, 21.11, 19.69, 18.73, 17.88, 15.63, 13.67, 9.45, 6.69, 5.77, 5.5, 5.19, 4.09, 2.44, 0.25, 1.13, 2.71, 4.0, 4.89, 5.98, 7.38, 11.55, 13.48, 15.52, 17.89, 18.54, 19.73, 21.47, 22.39, 22.73, 23.52, 23.89, 25.14, 25.19, 25.63, 27.04], [30.81, 30.96, 31.15, 31.02, 30.9, 30.98, 30.92, 31.13, 30.89, 31.03, 30.87, 30.93, 30.85, 30.86, 30.83, 30.94, 30.85, 31.15, 31.01, 31.1, 31.16, 30.73, 31.2, 31.05, 31.22, 31.12, 31.24, 31.0, 31.2, 30.97, 31.14, 31.09, 31.08, 31.23, 31.03, 31.2, 30.63, 31.18, 31.02, 30.54, 31.04, 30.97, 30.75, 30.65, 30.99, 30.61, 30.85, 30.27, 30.39, 30.09, 30.52, 30.06, 30.62, 30.09, 30.51, 30.83, 30.98, 30.82, 30.7, 31.14, 31.08, 30.99, 30.99, 31.22, 31.3, 30.8, 31.1, 31.26, 31.09, 31.09, 31.17, 31.29, 31.29, 31.08, 31.16, 31.19, 31.18, 31.0, 31.1, 30.94, 30.84, 31.01, 30.89, 30.96, 30.75, 31.21, 31.1, 31.13, 31.17, 31.24, 31.34, 31.18, 31.36, 31.35, 31.05, 31.12, 31.35, 31.32, 31.15, 31.16, 31.31, 31.22, 31.37, 31.26, 31.13, 31.37, 31.12, 31.09, 31.08, 31.24, 31.13, 30.35, 30.95, 30.66, 30.43, 30.31, 30.24, 30.47, 28.25, 29.98, 30.37, 28.45, 28.84, 29.76, 30.15, 28.6, 30.25, 30.47, 30.54, 30.64, 30.34, 30.84, 30.75, 30.94, 30.96, 31.03, 31.26, 31.04, 31.03, 31.13, 31.29, 31.03, 31.2, 31.26, 31.18, 31.07, 31.23, 31.24, 31.23, 31.13, 31.03, 31.1, 30.9, 30.7, 31.11, 31.03, 30.77, 31.1, 30.74, 30.86, 31.04, 30.88, 31.06, 30.83, 30.46, 30.71, 30.8, 30.89, 30.99, 31.0, 31.16, 31.1, 31.01, 31.12, 31.12, 30.96, 31.12, 31.09, 31.3, 31.36, 31.25, 31.27, 31.34, 31.33, 31.35, 31.18, 31.32, 31.44, 31.38, 31.06, 31.3, 31.37, 31.16, 31.03, 31.26, 31.32, 30.91, 30.99, 31.22, 31.03, 30.34, 30.85, 31.23, 30.5, 30.18, 30.55, 30.92, 29.65, 29.96, 30.47, 30.49, 28.51, 29.89, 29.34, 29.19, 28.99, 29.26, 29.82, 28.94, 29.68, 30.03, 30.36, 30.13, 30.48, 30.78, 30.55, 30.82, 30.74, 30.66, 30.72, 31.11, 30.72, 30.95, 31.1, 31.09, 30.97, 30.86, 31.13, 31.17, 31.29, 31.05, 31.43, 31.28, 31.22, 31.27, 31.26, 31.08, 31.16, 30.93, 31.16, 31.14, 31.19, 31.27, 31.35, 31.2, 31.3, 31.27, 31.37, 31.34, 31.31, 31.1, 31.1, 31.14, 31.2, 30.88, 31.09, 31.28, 31.17, 30.98, 31.27, 31.02, 31.02, 30.69, 30.82, 30.89, 30.69, 30.51, 30.27, 30.06, 30.62, 30.72, 30.27, 30.11, 30.36, 29.76, 29.84, 29.48, 29.06, 28.24, 28.54, 29.25, 28.5, 29.12, 29.0, 29.25, 28.78, 29.41, 29.17, 28.78, 29.67, 28.8, 29.17, 28.38, 29.4, 29.3, 29.05, 29.07, 28.88, 29.18, 28.41, 28.81, 28.69, 28.71, 29.36, 29.5, 28.88, 29.81, 29.27, 29.71, 29.54, 29.62, 29.78, 29.51, 29.66, 29.71, 29.19, 29.5, 29.54, 29.1, 29.4, 28.88, 29.11, 28.46, 28.75, 28.6, 28.16, 27.39, 27.41, 26.44, 24.61, 24.23, 24.94, 24.31, 25.39, 25.31, 26.43, 26.24, 27.12, 27.84, 27.77, 27.15, 27.37, 27.14, 27.06, 26.58, 26.69, 26.52, 27.12, 26.9, 25.85, 26.06, 26.78, 25.21, 25.23, 25.2, 24.91, 25.09, 24.65, 23.84, 24.01, 23.29, 22.57, 22.01, 22.47, 22.48, 21.64, 21.02, 20.01, 20.13, 19.94, 19.1, 15.76, 13.84, 11.75, 7.37, 5.32, 5.48, 5.77, 3.79, 1.77, 0.25, 1.13, 2.59, 4.36, 5.66, 5.41, 7.78, 10.62, 13.2, 15.82, 17.17, 18.21, 19.26, 19.97, 21.3, 21.35, 22.62, 22.74, 24.05, 25.06, 26.23], [30.76, 30.98, 31.06, 31.13, 31.03, 31.03, 31.09, 31.2, 31.18, 31.09, 31.21, 31.23, 31.13, 31.29, 31.15, 31.19, 30.97, 31.26, 31.16, 31.22, 31.2, 30.91, 31.31, 31.11, 31.39, 31.35, 31.23, 31.24, 31.29, 31.0, 31.29, 31.37, 31.19, 31.37, 31.3, 31.36, 31.02, 31.38, 31.29, 31.12, 31.28, 31.24, 30.97, 30.95, 31.15, 30.93, 30.91, 30.79, 30.72, 30.34, 30.86, 30.54, 30.94, 30.44, 30.85, 31.05, 30.85, 30.9, 31.0, 31.2, 31.15, 31.07, 31.06, 31.33, 31.3, 31.12, 31.29, 31.37, 31.21, 31.18, 31.39, 31.36, 31.35, 31.28, 31.36, 31.3, 31.2, 31.15, 31.23, 31.17, 31.03, 31.1, 31.13, 31.15, 31.17, 31.32, 31.28, 31.23, 31.27, 31.4, 31.43, 31.37, 31.36, 31.36, 31.16, 31.09, 31.4, 31.31, 31.23, 31.17, 31.3, 31.23, 31.23, 31.23, 31.24, 31.41, 31.03, 31.02, 30.99, 31.26, 30.96, 30.59, 31.14, 30.35, 30.02, 30.56, 30.63, 30.5, 28.32, 29.87, 30.45, 28.69, 28.3, 30.06, 30.22, 29.01, 30.17, 30.45, 30.85, 30.7, 29.63, 30.86, 30.95, 30.84, 30.86, 31.12, 31.42, 31.07, 30.93, 31.27, 31.26, 30.99, 31.35, 31.36, 31.24, 31.17, 31.32, 31.31, 31.14, 31.15, 31.16, 31.29, 31.12, 31.08, 31.25, 31.14, 31.03, 31.28, 31.12, 31.07, 31.2, 31.18, 31.23, 31.09, 30.94, 31.04, 31.06, 31.09, 31.24, 31.28, 31.18, 31.24, 31.17, 31.25, 31.36, 31.15, 31.29, 31.15, 31.36, 31.38, 31.31, 31.22, 31.38, 31.38, 31.44, 31.24, 31.4, 31.37, 31.35, 31.05, 31.32, 31.35, 31.28, 30.8, 31.35, 31.33, 30.74, 30.95, 31.24, 31.0, 30.09, 30.97, 31.17, 30.33, 30.64, 30.83, 30.99, 29.63, 30.36, 30.69, 30.47, 28.86, 30.37, 30.02, 29.85, 29.67, 29.98, 30.57, 29.52, 30.38, 30.6, 30.77, 30.58, 30.74, 30.97, 30.77, 30.99, 30.96, 30.85, 30.88, 31.05, 31.01, 31.11, 31.11, 31.25, 31.13, 30.9, 31.18, 31.38, 31.29, 31.18, 31.43, 31.35, 31.25, 31.26, 31.3, 31.2, 31.22, 31.15, 31.31, 31.25, 31.28, 31.36, 31.34, 31.33, 31.3, 31.43, 31.35, 31.35, 31.42, 31.23, 31.18, 31.31, 31.4, 31.23, 31.2, 31.33, 31.27, 31.15, 31.32, 31.26, 31.12, 30.95, 31.14, 31.15, 31.05, 30.9, 30.78, 30.62, 31.04, 30.93, 30.64, 30.57, 30.72, 30.11, 30.02, 29.99, 30.22, 29.27, 29.69, 29.22, 28.48, 29.54, 29.71, 29.72, 29.42, 30.28, 29.81, 29.3, 30.46, 30.13, 28.62, 29.52, 30.11, 29.53, 29.08, 29.29, 29.43, 29.3, 28.59, 29.41, 29.6, 29.27, 29.48, 29.67, 29.9, 30.03, 29.6, 29.98, 29.68, 29.26, 29.67, 29.54, 29.45, 29.6, 29.69, 29.5, 29.66, 29.73, 29.46, 28.75, 28.74, 28.79, 28.44, 28.54, 28.61, 28.15, 27.72, 27.2, 25.74, 25.11, 25.68, 25.95, 26.61, 26.56, 27.63, 26.81, 27.45, 27.55, 27.92, 27.42, 27.9, 26.64, 27.02, 27.13, 27.73, 27.2, 27.65, 27.15, 25.47, 26.22, 26.65, 25.92, 25.5, 25.67, 25.45, 25.37, 24.83, 24.41, 23.88, 23.85, 24.51, 23.4, 23.07, 23.84, 22.46, 22.44, 21.41, 21.49, 21.1, 19.77, 18.21, 16.15, 14.08, 10.33, 7.25, 5.79, 5.76, 5.49, 3.49, 2.53, 0.25, 1.19, 3.06, 3.54, 4.97, 5.71, 6.94, 10.77, 13.57, 14.54, 16.99, 19.0, 19.99, 20.71, 22.06, 22.09, 23.87, 24.97, 25.28, 26.02], [30.94, 31.07, 31.28, 31.1, 31.08, 31.04, 31.24, 31.23, 31.15, 31.18, 31.13, 31.31, 31.21, 31.35, 31.21, 31.27, 31.21, 31.36, 31.18, 31.28, 31.23, 31.11, 31.27, 31.18, 31.35, 31.26, 31.27, 31.2, 31.25, 31.17, 31.22, 31.27, 31.16, 31.32, 31.24, 31.27, 31.09, 31.22, 31.22, 31.14, 31.13, 31.25, 31.08, 30.91, 31.06, 30.78, 31.03, 30.62, 30.62, 30.39, 30.83, 30.46, 30.91, 30.4, 30.73, 30.89, 31.06, 30.81, 31.1, 31.3, 31.22, 31.25, 31.25, 31.35, 31.37, 31.19, 31.3, 31.35, 31.34, 31.26, 31.34, 31.41, 31.42, 31.25, 31.32, 31.31, 31.24, 31.23, 31.26, 31.29, 31.07, 31.18, 31.11, 31.26, 31.17, 31.33, 31.25, 31.25, 31.35, 31.4, 31.44, 31.39, 31.41, 31.45, 31.32, 31.31, 31.42, 31.42, 31.38, 31.3, 31.37, 31.4, 31.44, 31.29, 31.31, 31.53, 31.17, 31.07, 31.19, 31.3, 31.1, 30.78, 31.14, 30.75, 30.49, 30.71, 30.47, 30.73, 29.24, 30.01, 30.62, 29.61, 28.66, 30.09, 30.48, 28.72, 30.34, 30.63, 30.81, 30.89, 30.17, 30.94, 30.97, 30.69, 30.94, 31.07, 31.45, 30.9, 31.13, 31.36, 31.29, 30.88, 31.28, 31.37, 31.23, 31.15, 31.27, 31.22, 31.15, 31.21, 31.29, 31.32, 31.22, 31.2, 31.26, 31.2, 31.18, 31.31, 31.18, 31.26, 31.26, 31.26, 31.3, 31.13, 30.98, 31.04, 31.05, 31.11, 31.26, 31.3, 31.25, 31.27, 31.25, 31.28, 31.35, 31.26, 31.3, 31.25, 31.35, 31.47, 31.38, 31.31, 31.37, 31.45, 31.45, 31.3, 31.42, 31.51, 31.4, 31.19, 31.32, 31.44, 31.32, 31.13, 31.39, 31.42, 31.06, 31.13, 31.32, 31.16, 30.5, 31.04, 31.36, 30.86, 30.83, 30.91, 31.08, 30.16, 30.53, 30.88, 30.48, 29.51, 30.43, 30.12, 29.93, 29.7, 29.82, 30.47, 29.5, 30.17, 30.52, 30.54, 30.49, 30.93, 30.9, 30.51, 31.17, 30.96, 30.95, 31.16, 31.15, 31.17, 31.15, 31.22, 31.24, 31.25, 31.0, 31.36, 31.4, 31.42, 31.28, 31.48, 31.33, 31.38, 31.42, 31.34, 31.3, 31.31, 31.26, 31.24, 31.37, 31.35, 31.37, 31.44, 31.36, 31.34, 31.42, 31.45, 31.4, 31.38, 31.31, 31.29, 31.28, 31.38, 31.33, 31.24, 31.35, 31.29, 31.15, 31.34, 31.14, 31.21, 30.86, 31.05, 31.1, 31.01, 30.92, 30.73, 30.71, 31.02, 31.05, 30.72, 30.83, 30.97, 30.5, 30.34, 30.3, 30.52, 29.55, 29.78, 29.67, 29.59, 30.01, 30.1, 29.98, 30.03, 30.23, 29.73, 29.56, 30.12, 30.24, 29.03, 29.41, 29.8, 29.93, 29.39, 29.18, 29.16, 29.66, 29.27, 29.75, 29.66, 29.33, 29.42, 29.95, 29.72, 30.19, 30.01, 29.95, 29.83, 30.05, 29.97, 29.96, 29.87, 29.9, 29.73, 29.87, 29.71, 29.35, 29.6, 29.45, 29.04, 28.69, 28.47, 28.42, 28.26, 26.97, 26.86, 26.69, 25.52, 25.77, 25.54, 26.14, 26.54, 26.16, 27.17, 26.78, 27.91, 28.33, 28.87, 27.98, 28.2, 26.8, 27.06, 26.99, 27.21, 26.77, 27.02, 26.35, 25.29, 25.51, 26.86, 25.18, 25.13, 25.06, 25.8, 25.03, 24.77, 24.4, 24.3, 23.83, 23.98, 22.68, 23.77, 23.47, 22.03, 23.04, 21.56, 21.8, 21.89, 21.06, 19.48, 17.21, 16.53, 14.12, 11.14, 7.99, 6.47, 5.7, 5.53, 4.26, 1.86, 0.25, 1.12, 2.71, 4.12, 5.11, 5.49, 6.99, 11.44, 12.6, 15.86, 17.62, 18.92, 19.51, 20.83, 21.72, 22.84, 23.79, 25.19, 25.79], [30.5, 30.73, 30.9, 31.0, 30.91, 31.14, 30.99, 31.11, 31.07, 30.93, 31.02, 31.15, 31.08, 31.11, 31.06, 31.09, 30.96, 31.14, 30.96, 31.09, 31.07, 30.74, 31.19, 30.92, 31.31, 31.25, 31.13, 31.09, 31.22, 31.13, 31.19, 31.16, 31.21, 31.28, 31.13, 31.26, 30.93, 31.3, 31.2, 31.07, 31.11, 31.19, 30.98, 30.88, 31.0, 30.86, 30.66, 30.42, 30.46, 30.25, 30.58, 30.18, 30.72, 29.9, 30.57, 30.72, 30.72, 30.88, 30.77, 31.17, 30.93, 30.98, 31.19, 31.41, 31.24, 31.06, 31.24, 31.4, 31.17, 31.1, 31.28, 31.32, 31.26, 31.19, 31.29, 31.15, 31.06, 31.09, 31.14, 31.03, 31.04, 31.16, 31.17, 31.24, 31.1, 31.34, 31.28, 31.27, 31.27, 31.4, 31.44, 31.34, 31.35, 31.44, 31.16, 31.16, 31.34, 31.4, 31.27, 31.21, 31.04, 31.29, 31.31, 31.19, 31.06, 31.47, 30.98, 30.82, 30.73, 31.11, 30.95, 30.23, 31.02, 30.31, 30.03, 30.47, 30.16, 30.29, 28.94, 29.4, 30.27, 29.04, 28.73, 29.95, 30.35, 28.3, 29.87, 30.29, 30.63, 30.86, 29.2, 30.56, 30.8, 30.74, 30.7, 31.15, 31.39, 31.01, 30.94, 31.28, 31.35, 30.95, 31.27, 31.35, 31.32, 31.09, 31.19, 31.25, 31.18, 31.16, 31.19, 31.28, 31.12, 30.95, 31.06, 31.08, 30.74, 31.22, 30.99, 31.05, 31.06, 30.94, 30.98, 31.07, 30.84, 30.96, 31.05, 30.95, 31.17, 31.15, 30.87, 31.08, 31.02, 31.17, 31.17, 31.1, 31.27, 31.14, 31.22, 31.3, 31.32, 31.25, 31.29, 31.36, 31.45, 31.26, 31.26, 31.41, 31.4, 31.05, 31.2, 31.42, 31.26, 30.58, 31.22, 31.35, 30.94, 30.67, 31.13, 30.94, 30.19, 30.62, 31.12, 30.44, 30.56, 30.51, 30.88, 29.81, 30.35, 30.54, 30.36, 29.58, 30.33, 29.74, 29.28, 29.66, 29.41, 30.19, 29.17, 29.8, 30.05, 30.45, 30.38, 30.45, 30.69, 30.58, 30.89, 30.76, 30.64, 30.9, 30.98, 30.94, 30.93, 31.15, 31.21, 31.14, 30.91, 31.2, 31.45, 31.23, 31.11, 31.37, 31.26, 31.16, 31.2, 31.17, 31.07, 31.14, 31.04, 31.22, 31.14, 31.22, 31.25, 31.22, 31.15, 31.25, 31.33, 31.24, 31.28, 31.36, 31.14, 30.9, 31.29, 31.3, 30.99, 31.31, 31.23, 31.17, 30.91, 31.31, 31.09, 30.96, 30.72, 31.07, 31.13, 30.87, 30.44, 30.11, 30.25, 30.97, 30.79, 30.08, 30.23, 30.59, 29.96, 30.2, 30.06, 30.09, 29.47, 29.69, 29.32, 28.85, 28.96, 29.57, 29.14, 29.02, 29.73, 29.46, 28.55, 29.69, 29.45, 28.53, 28.51, 29.6, 29.4, 28.81, 28.88, 29.28, 29.15, 28.76, 29.31, 29.3, 28.56, 29.01, 29.89, 29.07, 29.39, 28.86, 29.68, 29.44, 29.37, 29.31, 28.94, 29.23, 29.44, 29.45, 29.1, 29.4, 28.93, 29.24, 28.63, 28.96, 28.78, 28.57, 28.73, 27.55, 26.65, 27.02, 26.47, 25.11, 25.22, 26.43, 26.03, 26.73, 26.46, 28.12, 27.07, 27.68, 28.0, 28.28, 27.61, 27.39, 27.06, 26.81, 27.13, 27.05, 26.59, 27.48, 26.69, 25.57, 25.66, 25.65, 25.56, 25.16, 25.33, 25.72, 24.78, 24.64, 24.57, 24.48, 23.51, 23.79, 23.17, 23.32, 23.91, 22.5, 21.62, 21.76, 21.5, 22.47, 20.88, 19.89, 19.06, 17.9, 16.81, 13.86, 11.52, 8.74, 5.44, 4.88, 4.8, 3.24, 1.81, 0.25, 1.1, 2.84, 3.75, 4.7, 5.73, 7.67, 10.43, 13.01, 15.26, 16.95, 17.91, 18.57, 19.94, 21.74, 22.87, 23.4, 26.05], [30.89, 31.05, 30.96, 31.26, 31.03, 31.02, 31.14, 31.26, 31.17, 31.25, 31.2, 31.27, 31.25, 31.29, 31.1, 31.24, 31.12, 31.32, 31.25, 31.21, 31.31, 31.09, 31.16, 31.17, 31.39, 31.17, 31.2, 31.21, 31.28, 31.05, 31.26, 31.35, 31.2, 31.36, 31.27, 31.3, 30.95, 31.35, 31.32, 31.16, 31.24, 31.2, 31.17, 31.05, 30.97, 31.08, 31.05, 30.64, 30.77, 30.59, 30.84, 29.8, 30.78, 30.22, 30.62, 30.99, 30.79, 30.83, 31.15, 31.17, 30.93, 30.9, 31.07, 31.24, 31.29, 31.14, 31.27, 31.31, 31.14, 31.13, 31.39, 31.34, 31.3, 31.29, 31.36, 31.34, 31.28, 31.22, 31.21, 31.24, 31.09, 31.2, 31.15, 31.23, 31.2, 31.19, 31.25, 31.3, 31.21, 31.3, 31.42, 31.38, 31.3, 31.34, 31.07, 31.06, 31.29, 31.23, 31.03, 31.07, 31.1, 31.28, 31.15, 30.96, 31.17, 31.35, 30.94, 30.76, 30.94, 31.23, 30.62, 30.68, 31.14, 30.45, 29.67, 30.36, 30.43, 30.48, 28.6, 29.37, 30.15, 28.58, 27.96, 29.51, 30.01, 26.72, 29.85, 30.46, 30.64, 30.54, 29.01, 30.59, 30.92, 30.33, 30.68, 31.09, 31.34, 30.59, 30.85, 31.22, 31.28, 30.61, 31.24, 31.36, 31.21, 31.02, 31.26, 31.24, 31.1, 31.22, 31.22, 31.19, 31.14, 31.14, 31.25, 31.17, 31.08, 31.29, 31.2, 31.28, 31.3, 31.15, 31.27, 31.16, 30.97, 31.14, 31.14, 31.19, 31.3, 31.29, 31.22, 31.22, 31.23, 31.09, 31.33, 31.23, 31.31, 31.2, 31.25, 31.32, 31.31, 31.16, 31.24, 31.36, 31.37, 31.16, 31.28, 31.34, 31.25, 30.95, 31.09, 31.29, 31.11, 30.62, 31.24, 31.24, 30.76, 30.53, 31.25, 30.85, 29.98, 30.87, 31.23, 30.65, 30.14, 31.04, 30.94, 29.55, 30.45, 30.86, 30.48, 28.97, 30.23, 29.85, 29.99, 29.82, 29.99, 30.28, 29.06, 30.32, 30.48, 30.6, 30.5, 30.81, 31.04, 30.61, 30.94, 31.03, 30.82, 30.96, 31.2, 31.17, 30.88, 31.1, 31.28, 31.13, 30.74, 31.2, 31.28, 31.16, 31.13, 31.33, 31.32, 31.2, 31.31, 31.31, 31.21, 31.22, 31.24, 31.26, 31.26, 31.27, 31.38, 31.32, 31.29, 31.29, 31.38, 31.25, 31.36, 31.34, 30.93, 31.04, 31.28, 31.34, 31.15, 31.17, 31.3, 31.15, 30.9, 31.28, 31.26, 31.1, 30.95, 31.12, 31.24, 31.14, 31.05, 30.74, 30.4, 31.12, 31.08, 30.59, 30.54, 30.96, 30.67, 30.44, 30.57, 30.85, 30.37, 30.26, 30.11, 29.68, 29.96, 30.06, 29.96, 30.17, 29.75, 29.5, 29.92, 30.1, 29.86, 29.37, 28.92, 29.92, 29.87, 29.53, 29.27, 29.55, 29.32, 29.19, 29.24, 29.24, 29.29, 29.61, 29.75, 29.46, 30.26, 29.87, 30.26, 30.1, 30.22, 30.03, 29.97, 30.22, 30.0, 29.79, 30.13, 29.87, 30.03, 29.84, 29.75, 29.67, 29.11, 29.42, 28.96, 28.04, 26.67, 27.5, 27.29, 26.3, 27.02, 27.85, 27.06, 27.47, 27.69, 28.11, 28.29, 28.39, 28.67, 28.81, 28.29, 28.29, 27.54, 27.2, 27.09, 27.42, 27.17, 27.16, 25.64, 24.85, 23.99, 25.74, 24.73, 25.33, 24.93, 26.11, 25.42, 24.4, 25.18, 23.07, 23.58, 23.98, 22.95, 24.12, 23.14, 22.1, 23.69, 21.45, 22.21, 22.07, 21.33, 20.06, 19.5, 19.56, 18.34, 16.46, 14.4, 11.86, 7.69, 5.24, 5.03, 4.8, 2.97, 1.87, 0.25, 1.11, 2.66, 4.03, 5.04, 5.33, 7.16, 12.05, 14.64, 16.14, 17.63, 17.99, 19.54, 20.52, 21.82, 21.97, 24.0], [30.48, 30.81, 31.05, 31.19, 31.01, 31.06, 31.24, 31.28, 31.14, 31.13, 31.18, 31.15, 31.15, 31.3, 31.17, 31.2, 31.11, 31.33, 31.14, 31.22, 31.21, 31.07, 31.25, 31.06, 31.34, 31.23, 31.14, 31.09, 31.21, 31.1, 31.19, 31.18, 31.19, 31.27, 31.24, 31.28, 30.98, 31.3, 31.14, 31.05, 31.05, 31.25, 31.01, 30.94, 31.02, 30.87, 30.96, 30.48, 30.33, 30.25, 30.55, 30.21, 30.42, 29.44, 30.44, 30.59, 30.73, 30.55, 31.09, 31.23, 31.14, 31.09, 31.18, 31.29, 31.27, 31.17, 31.27, 31.31, 31.27, 31.28, 31.38, 31.36, 31.4, 31.25, 31.35, 31.34, 31.26, 31.2, 31.26, 31.21, 31.02, 31.31, 31.24, 31.33, 31.26, 31.37, 31.23, 31.26, 31.3, 31.34, 31.46, 31.37, 31.36, 31.42, 31.28, 31.24, 31.4, 31.38, 31.37, 31.17, 31.32, 31.41, 31.41, 31.1, 31.1, 31.47, 31.17, 30.76, 31.1, 31.28, 30.88, 30.67, 31.09, 30.62, 29.84, 30.02, 30.08, 30.35, 28.82, 29.5, 30.42, 28.98, 27.94, 29.29, 29.7, 27.25, 29.93, 30.14, 30.61, 30.76, 29.54, 30.77, 30.77, 30.23, 30.66, 31.06, 31.26, 30.76, 30.87, 31.3, 31.37, 30.57, 31.27, 31.36, 31.22, 31.03, 31.25, 31.24, 31.19, 31.28, 31.28, 31.28, 31.21, 31.09, 31.28, 31.16, 31.08, 31.37, 31.19, 31.27, 31.2, 31.1, 31.22, 31.07, 30.9, 30.99, 31.04, 31.01, 31.3, 31.29, 31.18, 31.17, 31.13, 31.28, 31.37, 31.28, 31.3, 31.17, 31.32, 31.44, 31.37, 31.26, 31.31, 31.48, 31.45, 31.29, 31.36, 31.5, 31.36, 30.93, 31.22, 31.46, 31.33, 30.76, 31.34, 31.31, 30.89, 30.63, 31.36, 31.09, 30.27, 30.94, 31.16, 30.73, 30.4, 30.72, 30.89, 29.84, 30.07, 30.75, 30.44, 29.34, 30.4, 30.02, 29.8, 29.65, 29.48, 30.26, 28.56, 29.86, 29.98, 30.36, 30.21, 30.43, 30.59, 30.18, 30.87, 30.88, 30.77, 30.96, 31.15, 31.07, 30.9, 31.27, 31.29, 31.21, 30.75, 31.34, 31.34, 31.11, 31.11, 31.41, 31.32, 31.21, 31.38, 31.31, 31.17, 31.26, 31.18, 31.23, 31.26, 31.22, 31.39, 31.38, 31.29, 31.28, 31.42, 31.38, 31.35, 31.32, 31.18, 31.21, 31.21, 31.27, 31.25, 31.21, 31.26, 31.18, 30.89, 31.32, 31.05, 31.11, 30.79, 30.87, 31.11, 30.88, 30.72, 30.47, 30.25, 30.92, 30.99, 30.26, 30.66, 30.64, 30.08, 30.15, 30.51, 30.59, 29.41, 29.17, 29.6, 29.35, 29.36, 30.02, 29.44, 29.43, 29.94, 29.48, 29.14, 29.38, 29.08, 28.6, 28.53, 29.25, 29.27, 28.88, 29.04, 28.9, 29.27, 28.85, 28.83, 29.2, 28.89, 29.27, 29.58, 29.15, 29.67, 29.22, 29.64, 29.44, 29.37, 29.39, 29.15, 29.26, 29.49, 29.03, 29.32, 28.99, 28.58, 29.31, 28.81, 29.0, 28.35, 27.72, 27.43, 26.93, 26.08, 27.12, 27.38, 26.21, 27.05, 27.72, 26.65, 27.47, 27.52, 27.84, 27.03, 27.71, 27.63, 28.09, 27.12, 27.81, 26.85, 26.46, 26.3, 26.42, 26.62, 26.39, 25.21, 25.18, 24.85, 25.3, 24.3, 24.1, 24.92, 24.88, 23.81, 23.45, 23.3, 23.18, 23.63, 22.03, 22.15, 23.22, 22.82, 21.87, 22.82, 21.05, 22.12, 22.79, 22.23, 19.95, 20.04, 20.24, 19.2, 17.63, 15.53, 13.38, 9.59, 6.43, 4.65, 4.65, 4.55, 3.24, 1.72, 0.25, 1.09, 2.62, 3.84, 5.12, 5.24, 7.47, 10.88, 13.44, 15.29, 17.14, 18.49, 19.08, 20.35, 21.35, 24.02], [30.78, 30.86, 31.14, 31.2, 31.11, 30.92, 31.09, 31.09, 30.99, 30.98, 31.09, 31.16, 31.1, 31.2, 31.08, 31.14, 31.14, 31.27, 31.29, 31.15, 31.28, 31.1, 31.29, 31.16, 31.38, 31.24, 31.16, 31.24, 31.26, 31.06, 31.3, 31.37, 31.38, 31.38, 31.37, 31.38, 31.16, 31.44, 31.39, 31.27, 31.29, 31.34, 31.27, 30.94, 31.12, 31.08, 31.08, 30.53, 30.5, 30.61, 30.67, 29.79, 30.95, 29.6, 30.68, 31.03, 30.64, 30.66, 31.13, 31.29, 31.01, 31.24, 31.16, 31.34, 31.34, 31.28, 31.37, 31.39, 31.4, 31.36, 31.45, 31.41, 31.38, 31.3, 31.39, 31.36, 31.19, 31.28, 31.34, 31.33, 31.0, 31.15, 31.14, 31.25, 31.19, 31.27, 31.32, 31.3, 31.25, 31.38, 31.46, 31.41, 31.34, 31.47, 31.34, 31.19, 31.28, 31.42, 31.31, 31.19, 31.23, 31.37, 31.34, 31.04, 31.1, 31.39, 31.05, 30.51, 31.05, 31.27, 30.6, 30.35, 31.16, 30.33, 29.81, 30.53, 30.33, 30.41, 28.33, 29.8, 30.13, 28.19, 28.39, 29.72, 29.38, 26.93, 29.64, 30.43, 30.7, 30.69, 28.78, 30.47, 30.92, 30.26, 30.57, 30.85, 31.39, 30.41, 30.73, 31.29, 31.28, 30.42, 31.26, 31.35, 31.19, 30.97, 31.34, 31.25, 31.15, 31.1, 31.11, 31.23, 31.21, 31.02, 31.1, 31.14, 31.06, 31.23, 31.18, 31.21, 31.19, 31.08, 31.15, 31.08, 30.94, 31.02, 31.11, 31.2, 31.2, 31.29, 31.09, 31.13, 31.02, 31.17, 31.23, 31.09, 31.27, 31.16, 31.27, 31.41, 31.27, 31.2, 31.26, 31.44, 31.42, 31.22, 31.22, 31.43, 31.35, 30.9, 31.04, 31.39, 31.22, 30.52, 31.37, 31.33, 31.0, 30.51, 31.33, 31.07, 29.91, 31.0, 31.3, 30.63, 30.2, 30.96, 30.89, 29.59, 30.42, 30.7, 30.22, 29.39, 30.31, 29.76, 29.61, 29.85, 29.73, 30.27, 29.08, 30.31, 30.54, 30.57, 30.54, 30.84, 31.02, 30.5, 31.01, 31.06, 30.73, 31.12, 31.24, 31.26, 30.99, 31.23, 31.27, 31.22, 30.59, 31.33, 31.32, 31.21, 31.09, 31.44, 31.28, 31.12, 31.32, 31.23, 31.11, 31.23, 31.05, 31.21, 31.21, 31.29, 31.36, 31.35, 31.38, 31.2, 31.41, 31.37, 31.35, 31.38, 31.29, 31.19, 31.32, 31.38, 31.21, 31.28, 31.44, 31.35, 31.01, 31.42, 31.32, 31.21, 30.9, 31.05, 31.2, 31.1, 30.77, 30.85, 30.59, 31.1, 31.0, 30.72, 30.81, 30.97, 30.66, 30.41, 30.63, 30.93, 29.94, 30.06, 30.32, 29.94, 30.28, 29.86, 30.08, 29.57, 29.8, 29.12, 29.81, 30.17, 29.33, 29.27, 29.04, 29.32, 29.61, 29.32, 29.58, 29.09, 29.22, 29.46, 29.44, 29.7, 29.53, 29.63, 30.06, 29.78, 30.29, 29.69, 30.11, 29.93, 30.06, 30.15, 29.79, 30.08, 30.07, 29.82, 30.21, 29.78, 29.89, 29.85, 29.66, 29.73, 29.29, 28.67, 27.43, 26.47, 26.95, 26.63, 27.8, 28.55, 28.24, 28.55, 27.57, 27.81, 27.63, 28.73, 27.99, 28.49, 28.45, 28.73, 28.25, 28.15, 27.22, 27.46, 27.03, 26.9, 25.89, 25.87, 25.64, 23.82, 24.87, 26.05, 24.37, 25.31, 24.35, 25.75, 24.58, 23.29, 24.53, 23.61, 24.01, 24.29, 22.89, 24.44, 23.56, 22.87, 23.76, 22.71, 23.25, 22.92, 23.08, 22.01, 21.92, 21.44, 20.42, 19.37, 17.45, 15.92, 12.81, 9.63, 6.09, 5.17, 4.54, 4.82, 3.27, 1.9, 0.25, 1.08, 2.64, 4.09, 4.59, 5.22, 7.47, 11.13, 13.62, 15.47, 17.75, 18.45, 19.4, 21.34, 22.48], [30.75, 30.93, 31.08, 31.11, 30.96, 30.82, 31.02, 31.16, 31.05, 31.14, 31.2, 31.33, 31.22, 31.27, 31.14, 31.19, 31.11, 31.34, 31.38, 31.22, 31.28, 31.11, 31.34, 31.03, 31.42, 31.08, 31.17, 31.17, 31.24, 30.82, 31.3, 31.34, 31.16, 31.3, 31.32, 31.33, 31.0, 31.43, 31.36, 31.25, 31.16, 31.31, 31.22, 30.81, 31.1, 30.99, 30.87, 30.41, 30.4, 30.66, 30.51, 29.68, 30.49, 29.67, 30.61, 30.89, 30.49, 30.71, 31.19, 31.35, 30.96, 31.13, 31.14, 31.38, 31.29, 31.23, 31.38, 31.4, 31.34, 31.34, 31.45, 31.33, 31.35, 31.31, 31.31, 31.23, 31.18, 31.18, 31.28, 31.3, 31.02, 31.22, 31.17, 31.26, 31.24, 31.21, 31.36, 31.2, 31.28, 31.36, 31.39, 31.42, 31.3, 31.41, 31.33, 31.18, 31.25, 31.41, 31.39, 31.18, 31.11, 31.43, 31.32, 30.68, 30.98, 31.37, 30.92, 30.29, 31.06, 31.3, 30.78, 30.55, 31.09, 30.61, 30.15, 30.68, 30.57, 30.14, 28.53, 29.58, 30.15, 28.4, 28.78, 29.41, 29.83, 26.96, 29.46, 30.59, 30.78, 30.77, 28.79, 30.53, 30.79, 30.11, 30.46, 30.92, 31.3, 30.3, 30.46, 31.22, 31.32, 30.08, 31.25, 31.3, 31.21, 30.85, 31.27, 31.19, 30.96, 30.86, 31.1, 31.22, 31.24, 31.01, 30.93, 31.2, 31.13, 31.23, 31.25, 31.24, 31.27, 31.23, 31.18, 31.19, 30.99, 31.05, 31.17, 31.26, 31.2, 31.31, 30.83, 30.81, 30.96, 31.14, 31.24, 31.12, 31.34, 31.22, 31.27, 31.43, 31.26, 31.12, 31.28, 31.34, 31.38, 31.26, 31.19, 31.45, 31.34, 30.84, 31.12, 31.46, 31.26, 30.55, 31.29, 31.32, 30.92, 30.69, 31.25, 31.2, 30.08, 30.88, 31.3, 30.91, 30.44, 31.07, 30.76, 30.05, 30.51, 30.79, 30.57, 29.68, 30.55, 30.06, 29.74, 29.42, 30.0, 30.45, 29.47, 30.28, 30.57, 30.51, 30.71, 30.85, 30.8, 30.7, 31.03, 31.09, 30.73, 31.12, 31.29, 31.28, 30.85, 31.26, 31.33, 31.19, 30.56, 31.39, 31.36, 31.14, 31.18, 31.48, 31.33, 31.25, 31.4, 31.21, 31.21, 31.33, 31.12, 31.27, 31.23, 31.36, 31.4, 31.42, 31.39, 31.27, 31.41, 31.34, 31.4, 31.35, 31.13, 31.05, 31.29, 31.33, 31.01, 31.12, 31.39, 31.34, 30.95, 31.4, 31.28, 31.19, 30.79, 30.83, 31.1, 31.03, 30.44, 30.75, 30.33, 30.98, 31.0, 30.4, 30.58, 30.99, 30.58, 30.18, 30.7, 31.13, 29.83, 29.74, 30.16, 29.82, 30.52, 29.97, 30.04, 29.29, 29.63, 28.89, 29.65, 30.0, 29.02, 28.64, 29.23, 29.61, 29.39, 29.37, 29.39, 29.21, 29.12, 29.31, 29.32, 29.96, 29.34, 29.67, 29.92, 29.53, 29.9, 29.5, 29.87, 30.16, 29.94, 30.0, 30.03, 29.79, 29.82, 29.72, 29.76, 29.96, 29.73, 29.63, 29.1, 28.92, 28.18, 27.48, 26.98, 27.88, 27.03, 27.25, 27.3, 27.98, 27.88, 28.16, 26.95, 28.16, 27.8, 28.43, 28.01, 28.12, 28.19, 28.31, 28.2, 27.82, 27.43, 27.03, 26.75, 26.39, 25.44, 25.68, 25.68, 23.99, 25.73, 25.91, 24.93, 24.29, 24.48, 25.11, 23.66, 22.54, 22.81, 23.05, 23.67, 23.58, 23.03, 23.55, 23.64, 22.82, 22.54, 22.3, 22.84, 22.7, 22.75, 21.37, 21.42, 21.41, 20.6, 19.37, 18.72, 16.57, 14.61, 11.82, 9.08, 6.54, 4.92, 4.96, 4.91, 3.09, 1.97, 0.25, 1.13, 2.67, 3.9, 4.92, 5.37, 7.65, 11.66, 14.14, 16.57, 16.96, 17.96, 20.34, 21.69], [30.45, 30.53, 30.95, 30.9, 30.77, 30.71, 30.85, 31.0, 30.76, 30.94, 30.82, 30.8, 30.96, 30.81, 31.02, 31.1, 30.91, 31.07, 30.76, 30.95, 30.86, 30.67, 31.0, 30.73, 30.84, 31.03, 31.16, 30.74, 31.23, 30.87, 31.23, 31.1, 31.04, 31.28, 31.12, 31.2, 30.8, 31.35, 31.16, 31.03, 31.12, 31.04, 30.96, 30.85, 30.87, 30.52, 30.86, 30.56, 30.55, 29.7, 30.28, 30.02, 30.6, 29.42, 29.94, 30.6, 30.5, 30.24, 30.71, 30.99, 30.62, 30.8, 30.93, 31.23, 30.97, 30.98, 31.2, 31.15, 30.95, 31.04, 31.28, 31.16, 31.3, 31.04, 31.22, 31.18, 31.02, 30.99, 31.05, 30.99, 30.9, 31.04, 31.06, 31.09, 31.01, 31.14, 31.22, 31.09, 31.0, 31.24, 31.28, 31.25, 31.16, 31.3, 30.96, 31.11, 31.1, 31.2, 31.2, 30.84, 30.68, 31.29, 31.25, 30.54, 30.69, 31.34, 30.77, 29.98, 30.59, 30.99, 30.21, 29.89, 30.8, 30.34, 29.02, 29.96, 30.13, 30.13, 28.02, 29.38, 29.69, 28.5, 28.77, 28.92, 28.93, 27.37, 29.5, 30.12, 30.26, 30.55, 28.97, 30.04, 30.54, 29.96, 30.0, 30.72, 31.15, 30.07, 30.27, 31.2, 31.19, 29.86, 31.13, 31.19, 30.9, 30.44, 31.08, 30.99, 30.81, 30.83, 31.12, 31.22, 31.08, 30.96, 31.26, 31.14, 30.77, 31.15, 30.99, 31.01, 30.82, 30.97, 30.76, 30.83, 30.78, 30.77, 30.96, 30.92, 30.82, 31.02, 30.65, 30.93, 31.01, 30.99, 31.18, 31.01, 31.18, 30.99, 31.13, 31.34, 31.3, 30.91, 31.13, 31.26, 31.26, 31.07, 30.95, 31.34, 31.09, 30.6, 30.8, 31.36, 31.13, 29.74, 31.27, 31.12, 30.47, 30.38, 31.22, 30.7, 29.75, 30.72, 30.93, 30.24, 29.62, 30.43, 30.22, 29.77, 29.71, 30.29, 29.85, 29.02, 29.8, 29.4, 28.08, 29.41, 29.32, 29.96, 29.09, 29.73, 29.97, 30.21, 30.32, 30.34, 30.79, 29.9, 30.66, 30.79, 30.29, 30.8, 30.96, 30.88, 30.24, 31.16, 30.92, 31.01, 30.34, 31.0, 31.14, 31.0, 30.85, 31.31, 31.14, 31.07, 31.12, 30.95, 30.97, 31.1, 30.89, 31.09, 31.17, 30.99, 31.09, 31.27, 31.08, 31.11, 31.07, 31.23, 31.2, 31.12, 31.01, 30.97, 31.2, 31.2, 31.07, 31.22, 31.21, 31.06, 30.78, 31.26, 30.84, 30.91, 30.65, 30.75, 30.88, 30.71, 30.63, 30.17, 30.25, 30.76, 30.81, 30.1, 30.06, 30.61, 29.97, 29.62, 30.37, 30.65, 29.51, 29.73, 29.83, 29.21, 29.58, 29.52, 29.36, 29.07, 29.11, 28.65, 29.29, 29.47, 28.73, 27.99, 28.62, 29.01, 28.81, 28.51, 29.23, 28.79, 28.72, 29.2, 28.58, 29.25, 29.14, 29.44, 29.75, 29.51, 29.85, 29.27, 29.76, 29.9, 29.96, 29.48, 29.92, 29.15, 29.42, 29.24, 29.36, 29.2, 29.15, 29.65, 28.66, 28.22, 28.0, 27.74, 26.98, 27.0, 27.15, 27.88, 27.89, 27.8, 27.77, 27.74, 27.12, 27.59, 27.49, 27.6, 27.54, 28.32, 28.06, 28.74, 27.79, 27.92, 27.03, 27.58, 26.55, 26.38, 25.64, 26.38, 26.3, 24.41, 25.51, 25.32, 24.59, 24.64, 24.58, 24.72, 24.45, 23.26, 22.8, 24.27, 23.85, 23.76, 22.99, 24.06, 24.21, 23.38, 22.77, 22.08, 21.92, 23.7, 23.0, 22.81, 21.8, 22.57, 21.75, 20.96, 20.54, 18.72, 17.57, 14.42, 11.8, 9.16, 6.29, 5.42, 5.23, 4.69, 4.04, 1.76, 0.25, 1.16, 3.77, 4.7, 5.89, 6.29, 8.1, 11.5, 14.35, 15.84, 16.42, 18.44, 19.75], [30.72, 31.04, 30.97, 31.13, 30.97, 30.9, 30.93, 31.11, 30.85, 31.09, 31.2, 31.13, 31.17, 31.16, 31.08, 31.14, 31.08, 31.22, 31.2, 31.18, 31.26, 31.08, 31.21, 30.95, 31.35, 31.16, 31.2, 31.2, 31.27, 30.97, 31.28, 31.35, 31.25, 31.34, 31.39, 31.37, 30.95, 31.44, 31.38, 31.17, 31.13, 31.28, 31.16, 30.88, 30.84, 31.06, 30.81, 30.23, 30.2, 30.44, 30.47, 29.62, 30.72, 29.85, 30.66, 31.02, 30.16, 30.59, 31.19, 31.19, 30.82, 31.18, 31.16, 31.29, 31.12, 31.22, 31.3, 31.31, 31.26, 31.22, 31.43, 31.27, 31.31, 31.33, 31.32, 31.2, 31.23, 31.2, 31.22, 31.18, 31.1, 31.18, 31.23, 31.31, 31.21, 31.09, 31.27, 31.27, 31.24, 31.32, 31.39, 31.34, 31.25, 31.37, 31.27, 31.22, 31.2, 31.32, 31.34, 31.13, 30.95, 31.42, 31.37, 31.0, 30.82, 31.39, 31.11, 30.23, 31.02, 31.26, 30.4, 30.5, 31.25, 30.49, 29.13, 30.26, 30.14, 30.32, 27.7, 28.79, 29.67, 27.73, 27.4, 28.04, 29.1, 24.91, 28.84, 30.32, 30.58, 30.39, 29.04, 30.02, 30.8, 29.83, 30.28, 30.8, 31.27, 29.89, 30.45, 31.34, 31.22, 30.05, 31.12, 31.36, 31.07, 30.57, 31.26, 31.18, 30.86, 30.97, 31.15, 31.19, 31.28, 31.07, 31.16, 31.1, 31.06, 31.22, 31.13, 31.16, 31.11, 31.1, 31.1, 30.94, 30.9, 30.98, 31.04, 31.13, 31.11, 31.2, 30.96, 30.95, 31.03, 31.14, 31.3, 31.14, 31.28, 31.13, 31.1, 31.41, 31.31, 31.06, 31.09, 31.37, 31.46, 31.2, 31.21, 31.39, 31.36, 30.72, 31.06, 31.48, 31.34, 30.41, 31.24, 31.36, 30.81, 30.59, 31.28, 31.1, 29.68, 30.9, 31.14, 30.42, 29.99, 30.75, 30.75, 29.64, 30.25, 30.7, 30.02, 29.19, 30.25, 29.8, 29.13, 29.62, 30.08, 29.83, 29.09, 30.21, 30.49, 29.88, 30.53, 30.86, 30.83, 30.24, 30.92, 31.05, 30.66, 31.04, 31.18, 31.19, 30.7, 31.24, 31.32, 31.0, 30.58, 31.33, 31.33, 31.1, 31.2, 31.36, 31.26, 31.22, 31.26, 31.31, 31.1, 31.18, 31.05, 31.25, 31.25, 31.23, 31.3, 31.37, 31.37, 31.26, 31.39, 31.29, 31.4, 31.39, 31.22, 30.93, 31.37, 31.35, 30.99, 31.01, 31.35, 31.25, 30.99, 31.36, 31.29, 31.14, 30.67, 31.01, 31.17, 31.15, 30.64, 30.65, 30.16, 31.06, 31.11, 30.63, 30.45, 31.0, 30.74, 30.35, 30.83, 31.08, 30.3, 30.01, 29.94, 29.97, 30.12, 30.07, 30.06, 29.63, 29.76, 28.59, 29.29, 29.59, 28.75, 28.84, 29.37, 29.6, 29.22, 29.29, 29.27, 29.37, 29.0, 29.12, 29.37, 29.07, 29.28, 29.33, 29.52, 29.45, 29.42, 29.39, 29.98, 30.03, 29.92, 29.94, 29.93, 29.73, 29.85, 29.89, 29.79, 29.9, 29.96, 29.93, 29.12, 28.78, 28.5, 28.01, 28.41, 28.47, 28.76, 28.48, 28.24, 28.12, 27.96, 28.43, 27.84, 28.69, 28.32, 28.82, 28.58, 28.46, 28.33, 28.31, 28.38, 28.15, 28.15, 27.55, 27.13, 26.36, 25.9, 25.7, 26.06, 24.75, 26.69, 25.45, 25.52, 24.1, 25.53, 24.33, 24.96, 24.32, 22.31, 24.52, 23.4, 23.36, 23.02, 23.05, 22.9, 22.84, 23.0, 21.83, 22.46, 24.19, 23.42, 22.91, 22.48, 22.72, 21.79, 21.64, 20.98, 19.59, 18.59, 16.37, 14.92, 11.62, 9.59, 6.49, 4.92, 5.21, 4.87, 3.08, 2.05, 0.25, 1.18, 2.69, 4.23, 5.56, 5.71, 8.46, 12.38, 13.99, 15.54, 16.97, 18.22], [30.76, 30.77, 31.04, 30.96, 30.84, 30.76, 30.66, 30.94, 30.83, 31.02, 30.8, 31.02, 30.97, 30.92, 30.99, 31.02, 30.93, 31.12, 30.93, 31.1, 31.12, 30.94, 31.16, 30.86, 31.19, 31.18, 31.11, 30.98, 31.19, 30.91, 31.22, 31.17, 31.23, 31.22, 31.11, 31.21, 30.72, 31.27, 31.11, 30.97, 30.96, 31.21, 30.92, 30.8, 30.98, 30.86, 30.78, 30.26, 30.17, 30.19, 30.37, 30.25, 30.72, 29.23, 30.48, 30.54, 30.2, 30.59, 30.83, 31.22, 30.68, 30.95, 31.05, 31.24, 31.01, 31.05, 31.14, 31.05, 31.05, 31.11, 31.3, 31.19, 31.34, 31.18, 31.22, 31.05, 31.15, 31.18, 31.03, 31.08, 31.02, 31.15, 30.98, 31.1, 31.04, 30.97, 31.3, 31.17, 31.15, 31.26, 31.33, 31.18, 31.22, 31.35, 31.1, 31.08, 31.1, 31.29, 31.19, 30.93, 30.95, 31.3, 31.31, 30.69, 30.87, 31.29, 30.96, 30.24, 30.77, 31.15, 30.4, 30.26, 31.07, 30.49, 29.05, 30.16, 29.97, 30.04, 28.2, 29.42, 30.11, 28.34, 27.9, 28.48, 28.96, 26.08, 28.91, 30.07, 30.54, 30.01, 28.89, 30.51, 30.65, 30.15, 30.4, 30.74, 31.14, 29.99, 30.78, 31.26, 31.1, 29.93, 31.05, 31.25, 30.83, 30.64, 31.16, 31.16, 30.72, 31.13, 30.88, 31.02, 30.82, 30.66, 31.05, 30.9, 30.87, 31.03, 30.99, 31.02, 30.98, 30.96, 31.08, 30.92, 30.75, 30.76, 30.89, 30.95, 30.92, 31.03, 30.95, 31.13, 30.97, 30.86, 31.05, 30.92, 30.96, 30.88, 31.01, 31.34, 31.31, 31.12, 31.15, 31.35, 31.34, 31.15, 31.03, 31.38, 31.31, 30.75, 30.99, 31.38, 31.18, 30.4, 31.08, 31.23, 30.8, 30.37, 31.2, 31.1, 29.6, 30.73, 31.01, 30.65, 29.4, 30.52, 30.62, 29.52, 29.71, 30.35, 30.18, 28.69, 29.71, 29.26, 28.95, 28.86, 29.08, 29.44, 28.5, 29.33, 29.64, 29.93, 30.36, 30.34, 30.54, 30.09, 30.8, 30.43, 30.48, 30.98, 30.94, 30.82, 30.64, 31.18, 31.1, 30.85, 30.45, 31.14, 31.15, 31.04, 31.09, 31.32, 31.15, 31.03, 31.32, 31.1, 31.01, 31.11, 31.03, 31.26, 31.04, 31.08, 31.2, 31.25, 31.17, 31.14, 31.3, 31.3, 31.28, 31.26, 31.16, 30.78, 31.26, 31.27, 30.69, 31.07, 31.28, 31.18, 30.64, 31.23, 31.01, 30.99, 30.43, 30.98, 31.0, 30.73, 30.35, 30.3, 30.06, 30.81, 30.73, 30.09, 30.1, 30.77, 30.18, 29.91, 30.59, 30.73, 30.21, 30.02, 29.89, 29.66, 30.19, 29.68, 29.27, 29.02, 29.16, 28.22, 29.4, 28.95, 28.54, 28.78, 28.75, 29.28, 29.23, 29.46, 28.72, 28.37, 29.15, 28.99, 28.04, 28.47, 28.67, 29.56, 29.39, 29.25, 29.92, 29.7, 29.79, 30.05, 30.1, 29.94, 29.66, 29.63, 29.6, 29.24, 29.52, 29.61, 28.84, 29.49, 29.13, 29.02, 28.24, 28.61, 29.06, 28.6, 28.24, 28.31, 28.55, 27.46, 27.34, 28.23, 27.04, 28.06, 28.48, 28.26, 28.08, 28.51, 29.17, 28.76, 28.35, 27.61, 27.7, 27.2, 26.46, 26.65, 26.16, 25.79, 27.23, 25.43, 25.99, 26.43, 25.18, 25.32, 23.74, 24.72, 24.32, 24.38, 23.42, 23.98, 24.94, 22.55, 23.25, 23.51, 23.0, 23.35, 21.88, 22.38, 22.11, 23.7, 22.88, 21.7, 22.54, 22.69, 21.74, 21.29, 21.47, 20.2, 19.63, 17.16, 16.25, 13.49, 11.39, 8.74, 6.54, 4.92, 4.61, 4.56, 3.58, 1.89, 0.25, 1.09, 2.47, 4.43, 5.38, 5.29, 7.84, 10.4, 12.58, 14.21, 16.16], [30.68, 30.91, 31.07, 31.11, 30.95, 30.61, 30.91, 31.14, 30.88, 30.98, 30.94, 31.16, 31.0, 31.04, 30.98, 31.13, 31.02, 31.23, 31.17, 31.1, 31.22, 31.0, 31.26, 31.06, 31.36, 31.21, 31.15, 31.18, 31.35, 31.07, 31.41, 31.32, 31.27, 31.31, 31.42, 31.4, 30.95, 31.47, 31.42, 31.25, 31.11, 31.37, 31.31, 30.64, 30.94, 31.08, 31.02, 30.09, 30.69, 30.14, 30.2, 29.54, 30.74, 29.47, 30.31, 30.83, 29.61, 30.53, 30.7, 31.23, 30.82, 31.08, 31.1, 31.27, 31.14, 31.19, 31.31, 31.29, 31.24, 31.32, 31.45, 31.29, 31.37, 31.28, 31.37, 31.27, 31.16, 31.21, 31.17, 31.2, 30.97, 31.21, 31.14, 31.28, 31.24, 31.19, 31.3, 31.31, 31.27, 31.34, 31.41, 31.4, 31.21, 31.42, 31.24, 31.27, 31.19, 31.46, 31.26, 31.17, 31.03, 31.37, 31.43, 30.96, 31.0, 31.45, 31.12, 30.15, 30.95, 31.25, 30.51, 30.09, 31.09, 30.47, 29.53, 30.63, 30.44, 30.56, 27.68, 29.6, 29.8, 28.77, 28.66, 29.41, 29.86, 25.57, 28.9, 30.19, 30.5, 30.25, 28.16, 30.49, 30.6, 30.08, 30.5, 30.92, 31.32, 30.17, 30.76, 31.31, 31.14, 29.77, 31.18, 31.28, 31.09, 30.72, 31.15, 31.18, 30.8, 31.07, 31.06, 31.23, 31.22, 30.99, 31.08, 31.28, 31.01, 31.19, 31.16, 31.2, 31.16, 31.11, 31.18, 31.01, 30.97, 31.06, 31.04, 31.11, 31.12, 31.25, 31.08, 31.14, 31.03, 30.92, 31.2, 31.17, 31.23, 31.1, 31.1, 31.37, 31.25, 31.08, 31.17, 31.39, 31.39, 31.22, 31.12, 31.46, 31.36, 30.91, 31.09, 31.44, 31.22, 30.52, 31.33, 31.33, 30.97, 30.66, 31.32, 31.14, 30.28, 30.94, 31.15, 30.73, 30.43, 30.83, 30.69, 29.91, 30.42, 30.68, 30.07, 29.37, 30.38, 30.06, 29.67, 29.67, 29.82, 30.31, 29.09, 30.08, 30.46, 30.27, 30.6, 30.68, 30.96, 30.25, 30.95, 31.03, 30.57, 31.03, 31.19, 31.17, 30.92, 31.25, 31.11, 31.09, 30.66, 31.32, 31.33, 31.07, 31.16, 31.43, 31.3, 31.09, 31.33, 31.11, 31.07, 31.33, 31.04, 31.23, 31.21, 31.19, 31.34, 31.33, 31.3, 31.17, 31.35, 31.34, 31.38, 31.36, 31.29, 31.19, 31.28, 31.27, 30.9, 31.2, 31.4, 31.34, 31.0, 31.44, 31.23, 31.12, 30.58, 30.93, 31.12, 30.92, 30.61, 30.85, 30.41, 30.95, 30.97, 30.63, 30.61, 31.12, 30.65, 30.48, 30.7, 31.12, 30.28, 30.35, 30.49, 30.08, 30.37, 29.8, 29.44, 29.54, 29.57, 29.13, 29.48, 29.56, 28.81, 29.17, 29.02, 29.35, 29.55, 29.86, 29.35, 28.92, 29.27, 29.46, 29.02, 29.24, 29.23, 29.74, 30.03, 29.2, 30.17, 29.56, 29.92, 29.84, 29.73, 30.02, 30.02, 29.81, 29.98, 29.84, 30.17, 29.81, 29.52, 29.41, 28.92, 29.0, 29.33, 29.44, 29.89, 29.83, 29.49, 29.34, 29.26, 29.05, 29.03, 29.16, 28.4, 28.51, 28.9, 29.3, 28.35, 28.92, 29.43, 29.34, 28.63, 28.88, 28.16, 28.17, 27.6, 27.95, 26.88, 27.2, 27.98, 26.7, 25.9, 27.6, 25.61, 25.63, 25.11, 25.9, 24.31, 24.18, 25.1, 24.8, 25.48, 25.68, 23.46, 24.93, 24.52, 23.98, 24.23, 23.04, 23.89, 24.52, 24.01, 23.46, 23.72, 24.38, 22.86, 22.38, 22.52, 21.74, 20.71, 19.25, 18.4, 15.68, 14.67, 12.42, 10.16, 6.62, 5.23, 5.43, 5.21, 4.29, 1.9, 0.25, 1.13, 2.79, 4.57, 4.9, 5.77, 7.3, 10.08, 12.56, 14.96], [30.75, 31.08, 30.91, 31.02, 30.77, 30.77, 30.89, 31.09, 30.82, 31.03, 31.0, 31.13, 30.97, 31.05, 31.17, 31.14, 31.02, 31.24, 31.09, 31.17, 31.14, 31.08, 31.24, 30.95, 31.32, 31.2, 31.14, 31.01, 31.23, 31.08, 31.25, 31.17, 31.23, 31.24, 31.25, 31.33, 30.89, 31.32, 31.2, 31.13, 30.95, 31.15, 31.01, 30.75, 30.79, 30.69, 30.58, 29.85, 30.14, 30.24, 30.33, 29.67, 30.28, 29.26, 30.43, 30.61, 30.29, 30.63, 30.7, 31.1, 30.47, 30.93, 31.01, 31.18, 30.88, 31.11, 31.2, 31.09, 31.05, 31.19, 31.33, 30.95, 31.32, 31.29, 31.29, 31.15, 31.23, 31.12, 31.1, 31.16, 31.1, 31.2, 31.08, 31.3, 31.14, 30.9, 31.26, 31.27, 31.04, 31.15, 31.36, 31.28, 31.09, 31.26, 31.19, 31.11, 30.87, 31.29, 31.23, 30.71, 30.76, 31.32, 31.32, 30.45, 30.74, 31.31, 30.86, 29.87, 30.63, 31.06, 30.0, 30.0, 30.89, 30.33, 28.92, 29.98, 30.13, 30.44, 28.22, 29.38, 29.06, 27.87, 27.77, 28.53, 28.27, 26.26, 29.35, 29.78, 30.11, 30.22, 29.37, 30.08, 30.45, 29.97, 30.16, 30.85, 31.05, 29.59, 30.55, 31.23, 30.92, 29.66, 31.09, 31.26, 30.72, 30.49, 31.09, 31.11, 30.66, 30.9, 30.93, 31.04, 31.07, 30.88, 31.17, 31.1, 30.93, 31.06, 31.01, 31.11, 31.11, 31.07, 31.07, 31.05, 30.96, 31.07, 30.99, 31.0, 31.26, 31.08, 31.08, 31.12, 31.0, 30.84, 31.22, 31.02, 31.19, 30.97, 31.01, 31.38, 31.23, 30.89, 30.91, 31.28, 31.31, 31.01, 30.8, 31.37, 31.29, 30.69, 30.9, 31.4, 31.19, 30.06, 31.25, 31.31, 30.89, 30.58, 31.18, 30.97, 29.74, 30.87, 31.0, 30.31, 29.89, 30.51, 30.54, 30.08, 30.11, 30.38, 30.25, 29.45, 29.86, 29.72, 29.35, 29.35, 29.08, 29.68, 29.13, 29.91, 29.77, 29.84, 30.3, 30.33, 30.46, 30.01, 30.65, 30.53, 30.15, 30.87, 30.9, 30.82, 30.45, 31.09, 31.08, 31.0, 30.36, 31.15, 31.34, 30.86, 30.97, 31.37, 31.2, 31.01, 31.23, 31.21, 30.99, 31.13, 31.01, 31.29, 31.14, 31.2, 31.25, 31.29, 31.18, 31.19, 31.36, 31.26, 31.39, 31.31, 31.16, 31.01, 31.35, 31.32, 31.04, 31.03, 31.26, 31.1, 30.8, 31.24, 30.96, 30.77, 30.46, 30.83, 30.86, 30.46, 30.45, 30.21, 30.03, 30.8, 30.8, 30.32, 30.5, 30.83, 30.35, 30.11, 30.64, 30.97, 30.29, 30.35, 29.98, 29.42, 30.21, 30.02, 29.16, 29.13, 28.95, 28.52, 28.96, 28.66, 28.43, 28.55, 29.08, 29.5, 28.92, 29.34, 29.18, 28.8, 29.24, 29.03, 28.91, 28.71, 28.98, 29.37, 29.59, 28.99, 29.72, 29.61, 29.42, 29.54, 29.69, 29.74, 29.58, 29.55, 29.56, 29.47, 29.28, 29.55, 29.28, 29.57, 28.94, 29.11, 28.83, 28.3, 29.07, 28.7, 28.43, 28.47, 28.39, 27.94, 27.85, 28.47, 27.1, 28.33, 28.4, 28.83, 27.96, 28.71, 28.86, 28.54, 27.62, 28.39, 27.43, 26.96, 26.78, 26.8, 26.69, 26.97, 27.25, 25.71, 25.81, 26.45, 25.41, 25.26, 24.67, 25.8, 25.43, 24.79, 25.45, 24.19, 24.71, 24.88, 23.63, 23.33, 23.46, 23.84, 24.49, 22.61, 23.65, 24.55, 23.68, 23.8, 23.34, 24.52, 23.09, 23.4, 23.31, 21.82, 22.16, 20.46, 19.67, 17.62, 15.88, 14.32, 11.56, 9.54, 7.07, 5.22, 5.01, 5.15, 3.5, 2.15, 0.25, 1.15, 2.88, 3.67, 4.91, 5.08, 6.58, 9.67, 11.75], [30.81, 30.97, 31.1, 31.11, 31.13, 30.93, 30.98, 31.11, 30.91, 30.95, 31.09, 31.1, 31.09, 31.09, 31.03, 31.18, 31.07, 31.17, 31.1, 31.05, 31.14, 30.94, 31.26, 30.93, 31.24, 31.26, 31.15, 31.08, 31.31, 31.2, 31.23, 31.16, 31.19, 31.27, 31.23, 31.29, 30.85, 31.3, 31.18, 31.03, 30.97, 31.15, 31.04, 30.7, 30.73, 30.81, 30.99, 30.11, 30.56, 30.26, 30.49, 29.87, 30.59, 29.13, 30.28, 30.52, 29.3, 30.66, 30.85, 31.11, 30.49, 30.97, 31.08, 31.16, 31.05, 31.11, 31.26, 31.14, 31.09, 31.22, 31.27, 31.19, 31.38, 31.32, 31.3, 31.33, 31.22, 31.3, 31.19, 31.28, 31.1, 31.26, 31.31, 31.31, 31.26, 31.11, 31.3, 31.36, 31.25, 31.19, 31.4, 31.35, 31.17, 31.27, 31.19, 31.22, 31.12, 31.31, 31.16, 30.88, 30.99, 31.27, 31.32, 30.71, 30.81, 31.32, 30.88, 30.32, 30.81, 31.07, 30.09, 30.15, 30.79, 30.07, 28.84, 29.69, 29.79, 30.08, 28.1, 29.34, 29.27, 28.17, 28.02, 28.14, 28.51, 26.35, 28.3, 29.89, 30.1, 29.9, 28.76, 29.83, 30.53, 29.67, 29.81, 30.7, 31.06, 29.53, 30.15, 31.22, 30.85, 29.17, 30.99, 31.29, 30.6, 30.35, 31.16, 31.04, 30.74, 31.06, 31.15, 31.2, 31.27, 31.02, 31.21, 31.28, 31.14, 31.23, 31.22, 31.24, 31.17, 31.12, 31.17, 31.04, 30.94, 31.12, 31.09, 31.07, 31.27, 31.31, 31.2, 31.26, 31.22, 31.04, 31.34, 31.18, 31.24, 31.21, 31.07, 31.34, 31.26, 31.01, 30.99, 31.33, 31.37, 30.99, 31.07, 31.29, 31.21, 30.62, 30.98, 31.3, 31.13, 30.33, 31.17, 31.17, 30.5, 30.43, 31.14, 30.65, 30.06, 30.87, 30.93, 30.53, 30.07, 30.61, 30.43, 29.91, 30.34, 30.56, 29.86, 29.25, 30.1, 29.89, 29.01, 29.48, 29.42, 29.92, 29.26, 29.97, 30.14, 29.85, 30.49, 30.52, 30.61, 30.1, 30.5, 30.63, 30.43, 30.96, 30.88, 30.91, 30.58, 31.17, 30.99, 31.03, 30.67, 31.07, 31.33, 31.06, 31.13, 31.31, 31.26, 30.98, 31.26, 31.17, 31.06, 31.15, 30.8, 31.18, 31.18, 31.16, 31.16, 31.33, 31.22, 31.11, 31.22, 31.31, 31.32, 31.26, 31.22, 30.97, 31.26, 31.2, 31.13, 31.22, 31.21, 31.15, 30.95, 31.29, 30.84, 31.02, 30.6, 30.98, 30.97, 30.7, 30.6, 30.58, 30.06, 30.87, 30.86, 30.53, 30.5, 30.87, 30.5, 30.32, 30.72, 30.97, 30.26, 30.29, 30.14, 29.72, 30.16, 29.61, 29.97, 29.96, 29.58, 29.06, 29.24, 29.33, 29.12, 28.72, 29.4, 29.6, 29.19, 29.41, 29.41, 29.19, 28.77, 29.4, 28.96, 29.29, 29.41, 29.65, 29.38, 29.55, 29.87, 29.29, 29.54, 29.57, 29.76, 29.85, 29.83, 29.73, 29.87, 29.82, 29.94, 29.76, 29.33, 29.74, 28.92, 29.38, 29.46, 29.5, 29.37, 29.38, 28.98, 29.14, 29.3, 28.76, 28.71, 29.04, 28.26, 28.89, 28.94, 29.24, 28.28, 28.86, 28.89, 28.94, 28.41, 28.39, 27.91, 27.8, 27.64, 28.03, 27.28, 26.82, 27.03, 25.09, 25.32, 26.7, 25.51, 25.38, 24.71, 25.69, 24.79, 24.83, 25.74, 23.04, 25.11, 25.45, 24.47, 23.78, 24.4, 24.57, 24.74, 23.27, 24.31, 24.49, 24.67, 24.53, 24.39, 25.15, 23.33, 23.55, 23.68, 22.61, 23.13, 21.21, 21.11, 19.07, 17.14, 16.28, 15.03, 13.21, 11.11, 7.05, 5.47, 5.11, 5.23, 4.0, 2.1, 0.25, 1.09, 2.96, 4.51, 4.76, 4.84, 6.76, 9.54], [30.62, 31.01, 31.01, 31.14, 31.0, 30.87, 31.18, 31.23, 31.17, 31.2, 31.08, 31.25, 31.15, 31.28, 31.15, 31.24, 31.08, 31.23, 31.11, 31.17, 31.16, 31.11, 31.2, 30.91, 31.26, 31.15, 31.11, 31.08, 31.23, 31.01, 31.25, 31.19, 31.13, 31.09, 31.32, 31.22, 30.79, 31.29, 31.17, 31.0, 30.73, 30.96, 31.09, 30.53, 30.64, 30.79, 30.71, 29.86, 30.37, 29.48, 29.95, 29.4, 30.17, 29.06, 30.06, 30.23, 29.5, 30.13, 30.73, 30.84, 30.65, 31.04, 30.96, 31.02, 30.82, 31.15, 31.26, 30.93, 31.17, 31.3, 31.33, 31.02, 31.34, 31.31, 31.27, 31.17, 31.29, 31.28, 31.02, 31.23, 31.16, 31.25, 31.27, 31.29, 31.33, 31.07, 31.1, 31.39, 31.22, 31.07, 31.42, 31.28, 30.96, 31.17, 31.3, 31.21, 30.83, 31.31, 31.37, 30.87, 30.86, 31.41, 31.36, 30.55, 30.56, 31.42, 30.88, 29.9, 30.67, 31.04, 29.83, 29.9, 30.8, 30.54, 28.77, 29.72, 29.92, 30.39, 28.02, 29.34, 29.11, 27.6, 27.45, 28.46, 28.21, 25.26, 29.02, 29.93, 29.63, 28.97, 28.84, 30.28, 30.22, 29.38, 29.9, 30.72, 31.0, 29.91, 30.35, 31.23, 30.78, 29.03, 30.83, 31.25, 30.46, 30.14, 31.14, 30.93, 30.15, 30.85, 31.15, 31.15, 31.27, 31.1, 31.15, 31.26, 31.17, 31.32, 31.27, 31.26, 31.31, 31.25, 31.23, 31.13, 31.06, 31.21, 31.21, 31.21, 31.32, 31.32, 31.19, 31.34, 31.09, 30.93, 31.33, 31.15, 31.35, 31.0, 30.95, 31.39, 31.21, 30.94, 30.93, 31.42, 31.41, 31.0, 30.88, 31.38, 31.31, 30.66, 30.8, 31.4, 31.2, 30.38, 31.16, 31.32, 30.56, 30.38, 31.15, 30.93, 29.9, 30.7, 31.04, 30.67, 30.33, 30.65, 30.83, 30.24, 30.24, 30.56, 30.39, 29.62, 30.04, 30.07, 29.84, 29.86, 29.51, 30.11, 29.11, 29.81, 29.89, 29.21, 30.14, 30.44, 30.45, 29.93, 30.61, 30.78, 30.09, 30.58, 30.86, 30.67, 30.52, 31.16, 31.03, 31.01, 30.58, 31.17, 31.39, 30.84, 31.17, 31.36, 31.18, 31.1, 31.22, 31.23, 31.01, 31.11, 31.02, 31.19, 31.07, 31.26, 31.26, 31.25, 31.19, 31.2, 31.3, 31.23, 31.38, 31.24, 31.25, 31.06, 31.3, 31.12, 31.16, 31.1, 31.24, 31.0, 30.4, 31.21, 30.76, 30.96, 30.29, 30.73, 30.77, 30.67, 30.28, 30.58, 29.88, 30.64, 30.85, 30.42, 30.65, 30.82, 30.43, 30.34, 30.88, 30.98, 30.55, 30.33, 30.23, 29.73, 30.1, 30.16, 29.54, 29.85, 29.94, 29.01, 29.34, 29.4, 28.83, 28.73, 29.28, 29.61, 29.38, 29.2, 29.1, 29.31, 29.63, 29.54, 29.16, 29.02, 29.66, 29.29, 29.8, 29.28, 29.97, 29.79, 29.78, 29.7, 29.75, 29.6, 29.49, 29.43, 29.47, 29.54, 29.64, 29.57, 29.7, 29.71, 29.16, 29.57, 29.29, 28.92, 29.62, 29.35, 28.94, 29.48, 29.47, 28.84, 28.58, 29.2, 28.74, 29.06, 28.88, 29.04, 29.02, 28.93, 29.24, 29.31, 28.66, 28.48, 27.85, 27.84, 27.85, 27.53, 27.94, 27.34, 27.33, 26.37, 25.36, 26.52, 25.3, 25.73, 25.45, 26.07, 25.37, 25.24, 25.58, 24.75, 24.59, 24.29, 24.28, 24.8, 23.94, 23.46, 25.0, 22.39, 24.18, 24.57, 24.39, 23.86, 23.61, 25.58, 23.24, 23.31, 24.06, 22.9, 23.06, 21.75, 21.12, 19.5, 17.81, 16.11, 14.98, 14.87, 13.13, 10.55, 7.37, 5.52, 5.01, 4.98, 3.09, 1.77, 0.25, 1.08, 2.39, 3.41, 4.31, 4.4, 6.08], [30.59, 30.58, 31.01, 31.06, 31.04, 30.79, 30.94, 31.12, 30.98, 31.14, 30.88, 31.16, 31.09, 31.14, 31.12, 31.12, 31.09, 31.19, 30.94, 31.18, 31.15, 30.91, 31.21, 30.94, 31.2, 31.05, 31.09, 31.02, 31.14, 30.9, 31.15, 31.12, 30.86, 31.01, 30.94, 30.96, 30.66, 30.97, 30.97, 30.87, 30.7, 31.01, 30.73, 30.42, 30.52, 30.61, 30.72, 29.78, 29.88, 29.77, 29.93, 29.25, 30.0, 28.76, 29.49, 29.93, 30.01, 30.15, 30.27, 30.82, 30.26, 30.61, 30.79, 31.02, 30.73, 31.02, 31.03, 30.97, 31.0, 31.01, 31.18, 30.99, 31.25, 31.14, 31.27, 31.1, 31.12, 31.11, 31.1, 31.1, 31.1, 31.2, 31.2, 31.19, 31.19, 31.11, 31.27, 31.31, 31.23, 31.13, 31.34, 31.26, 31.01, 31.14, 31.13, 31.13, 30.86, 31.25, 31.24, 30.53, 30.79, 31.15, 31.25, 30.43, 30.62, 31.25, 30.67, 30.11, 30.54, 30.82, 30.07, 29.49, 30.39, 30.02, 28.71, 29.24, 29.39, 30.17, 28.5, 29.36, 29.54, 27.76, 27.61, 28.02, 28.31, 26.26, 28.31, 29.56, 29.97, 29.69, 28.59, 29.98, 30.4, 29.33, 30.17, 30.59, 30.93, 28.96, 30.3, 31.17, 30.81, 29.48, 30.88, 31.2, 30.52, 30.42, 30.96, 30.83, 30.53, 30.88, 31.14, 31.09, 31.09, 30.92, 31.08, 31.11, 31.07, 31.24, 31.09, 31.18, 31.18, 31.2, 31.22, 31.12, 30.97, 31.1, 31.05, 31.12, 31.13, 31.17, 31.14, 31.24, 31.11, 30.89, 31.17, 30.98, 31.19, 30.9, 30.88, 31.36, 31.21, 30.69, 30.99, 31.39, 31.37, 30.87, 30.82, 31.36, 31.2, 30.65, 30.75, 31.35, 31.14, 30.3, 31.12, 31.21, 30.59, 30.26, 31.09, 30.59, 29.86, 30.53, 30.98, 30.47, 30.18, 30.52, 30.5, 30.12, 29.83, 30.49, 30.03, 29.44, 29.91, 29.63, 28.93, 29.54, 28.96, 29.64, 28.59, 29.51, 29.55, 28.99, 29.79, 30.21, 30.08, 29.62, 30.48, 30.05, 29.76, 30.63, 30.64, 30.62, 30.16, 31.01, 30.91, 30.8, 30.42, 31.02, 31.13, 30.94, 31.08, 31.28, 31.2, 30.85, 31.16, 31.13, 31.12, 31.18, 31.05, 31.11, 31.07, 31.23, 31.21, 31.22, 31.06, 31.08, 31.06, 31.16, 31.25, 31.01, 31.12, 30.79, 31.03, 31.15, 31.11, 31.01, 31.09, 31.03, 30.48, 31.13, 30.71, 30.74, 30.04, 30.56, 30.64, 30.33, 30.29, 30.1, 29.65, 30.5, 30.7, 30.25, 30.2, 30.56, 30.27, 30.32, 30.52, 30.77, 30.03, 30.3, 30.04, 29.67, 30.12, 30.01, 29.26, 29.61, 29.22, 28.82, 28.73, 28.97, 28.93, 28.05, 28.69, 29.41, 28.65, 29.18, 29.52, 28.52, 29.36, 29.3, 28.84, 28.88, 29.23, 29.29, 29.6, 29.32, 29.78, 29.61, 29.5, 29.47, 29.68, 29.41, 29.43, 29.29, 29.5, 29.76, 29.6, 29.76, 29.3, 30.06, 29.14, 29.46, 29.55, 28.55, 29.25, 29.01, 28.41, 28.87, 28.66, 28.98, 28.53, 28.65, 28.22, 28.59, 28.59, 28.68, 28.52, 29.06, 28.78, 29.29, 28.29, 28.28, 26.95, 27.89, 27.69, 27.66, 27.23, 27.01, 27.29, 25.51, 26.07, 26.87, 25.75, 25.96, 25.23, 26.74, 25.39, 24.56, 25.83, 24.3, 24.74, 24.46, 24.97, 24.65, 24.37, 24.36, 25.22, 23.41, 23.45, 23.97, 24.17, 24.32, 23.52, 25.89, 22.93, 23.59, 23.83, 23.3, 23.25, 21.95, 22.07, 19.56, 19.1, 17.12, 15.58, 15.73, 15.01, 12.34, 10.32, 6.64, 4.32, 4.63, 4.45, 3.41, 1.56, 0.25, 1.05, 2.65, 3.46, 3.56, 3.75], [30.76, 31.02, 30.92, 31.12, 30.97, 30.75, 31.16, 31.19, 31.07, 31.01, 31.01, 31.12, 31.09, 31.27, 31.0, 31.21, 31.13, 31.19, 31.15, 31.14, 31.17, 30.85, 31.23, 31.0, 31.34, 31.16, 31.19, 31.09, 31.29, 31.01, 31.28, 31.28, 31.05, 31.24, 31.33, 31.11, 30.81, 31.27, 31.33, 30.95, 30.72, 31.08, 31.08, 30.68, 30.5, 30.74, 30.74, 29.34, 30.16, 29.89, 29.91, 29.13, 29.74, 28.73, 29.22, 30.03, 29.09, 30.06, 30.57, 30.76, 30.47, 30.91, 30.87, 30.83, 30.78, 31.09, 31.23, 31.03, 31.23, 31.24, 31.29, 31.14, 31.23, 31.36, 31.34, 31.26, 31.26, 31.28, 31.19, 31.29, 31.15, 31.2, 31.3, 31.25, 31.3, 30.84, 31.16, 31.29, 31.16, 30.89, 31.34, 31.29, 30.82, 31.33, 31.3, 31.21, 30.71, 31.35, 31.29, 30.98, 30.79, 31.34, 31.35, 30.58, 30.69, 31.37, 30.73, 29.66, 30.6, 31.04, 29.61, 29.95, 30.61, 29.94, 28.65, 29.53, 29.58, 29.97, 28.1, 28.79, 28.76, 27.93, 27.16, 27.96, 28.24, 26.06, 27.99, 29.58, 29.11, 29.07, 28.36, 29.18, 29.88, 29.35, 29.56, 30.49, 30.88, 28.79, 29.57, 31.1, 30.56, 28.54, 30.76, 31.22, 29.96, 29.73, 31.12, 30.87, 29.85, 30.72, 30.92, 30.91, 31.11, 30.95, 30.95, 31.17, 31.19, 31.33, 31.21, 31.18, 31.22, 31.13, 31.29, 30.94, 30.93, 31.14, 31.16, 31.18, 31.28, 31.3, 31.2, 31.11, 31.08, 31.02, 31.3, 31.03, 31.25, 31.04, 30.84, 31.35, 31.2, 30.73, 30.97, 31.36, 31.39, 30.77, 30.95, 31.42, 31.19, 30.19, 30.8, 31.38, 31.08, 30.11, 31.1, 31.19, 30.43, 30.02, 31.12, 30.74, 29.89, 30.4, 31.03, 30.45, 29.93, 30.58, 30.39, 29.94, 30.32, 30.2, 29.82, 29.2, 29.96, 29.52, 28.59, 29.49, 29.38, 29.64, 28.77, 29.56, 29.58, 29.49, 30.13, 29.91, 29.91, 29.77, 30.36, 30.3, 30.29, 30.57, 30.48, 30.82, 30.2, 30.97, 31.06, 31.0, 30.44, 31.22, 31.44, 30.92, 31.18, 31.31, 31.16, 31.11, 31.13, 31.16, 31.03, 31.15, 30.91, 31.28, 31.07, 31.28, 31.2, 31.28, 31.23, 31.23, 31.29, 31.22, 31.34, 31.2, 31.13, 30.82, 31.26, 31.16, 31.1, 31.02, 31.21, 30.99, 30.4, 31.18, 30.75, 30.6, 30.4, 30.61, 30.96, 30.54, 29.92, 30.21, 29.71, 30.36, 30.73, 30.26, 29.98, 30.74, 30.55, 30.12, 30.57, 31.02, 30.15, 30.15, 30.15, 29.66, 29.97, 29.68, 29.43, 29.52, 28.54, 29.03, 29.16, 29.51, 29.13, 29.06, 29.02, 29.82, 29.36, 29.52, 29.41, 29.51, 28.87, 28.77, 29.21, 29.46, 28.79, 29.36, 29.59, 28.99, 29.86, 29.49, 29.78, 29.63, 29.5, 29.86, 30.1, 29.71, 29.91, 30.01, 29.88, 29.89, 29.95, 30.11, 29.78, 29.91, 29.97, 29.48, 29.93, 29.69, 29.02, 29.74, 29.44, 29.32, 28.9, 28.86, 28.54, 28.37, 28.93, 28.68, 28.34, 28.43, 29.0, 28.93, 28.77, 28.22, 27.83, 27.84, 27.26, 27.83, 26.89, 26.46, 27.51, 25.26, 24.94, 26.95, 25.12, 25.24, 25.15, 25.77, 24.75, 24.46, 26.21, 24.72, 25.81, 26.19, 23.8, 24.82, 24.27, 23.79, 25.76, 23.66, 24.84, 24.17, 24.35, 24.41, 24.4, 25.75, 23.75, 23.91, 24.13, 24.2, 23.45, 22.35, 21.03, 20.5, 19.11, 17.8, 16.75, 17.11, 15.39, 14.07, 12.52, 9.17, 5.83, 5.15, 4.75, 4.26, 3.26, 1.85, 0.25, 1.11, 2.79, 3.15, 3.28], [30.21, 30.84, 30.55, 30.86, 30.81, 30.46, 30.69, 31.1, 30.83, 30.93, 30.84, 30.84, 30.81, 31.01, 30.93, 30.94, 30.93, 31.07, 30.63, 31.01, 30.9, 30.56, 30.95, 30.77, 31.01, 30.84, 30.86, 30.65, 31.01, 30.71, 31.03, 30.92, 30.75, 30.8, 30.8, 30.8, 30.56, 30.97, 30.75, 30.71, 30.3, 30.78, 30.75, 29.76, 29.88, 30.27, 30.23, 29.12, 29.82, 29.25, 29.56, 28.85, 29.22, 28.06, 28.85, 29.7, 29.36, 29.66, 29.96, 30.44, 29.7, 30.29, 30.56, 30.7, 30.43, 30.81, 30.93, 30.66, 30.79, 30.9, 31.01, 30.61, 31.11, 31.12, 31.15, 30.96, 31.13, 31.11, 30.96, 31.12, 31.05, 31.01, 31.17, 30.93, 31.03, 30.83, 31.2, 31.24, 30.82, 30.91, 31.23, 31.15, 30.55, 30.99, 31.13, 30.93, 30.46, 31.08, 31.18, 30.32, 30.56, 31.03, 31.04, 30.01, 30.28, 31.16, 30.28, 29.78, 30.12, 30.78, 29.56, 28.76, 30.21, 28.88, 28.03, 28.26, 29.09, 29.85, 27.85, 29.02, 27.37, 26.84, 28.12, 27.45, 27.72, 25.99, 28.22, 28.8, 29.08, 29.26, 28.68, 28.81, 29.58, 29.11, 29.76, 30.24, 30.67, 28.06, 29.44, 30.82, 30.31, 28.07, 30.34, 30.9, 29.14, 29.39, 30.84, 30.76, 29.61, 30.55, 30.7, 30.72, 30.92, 30.82, 31.06, 31.09, 31.03, 31.1, 31.05, 31.08, 31.21, 31.0, 31.02, 30.89, 30.66, 30.99, 31.06, 31.0, 31.24, 31.11, 31.1, 31.13, 31.07, 30.78, 31.07, 30.61, 31.04, 30.92, 30.68, 31.16, 31.06, 30.3, 30.62, 31.26, 31.26, 30.39, 30.12, 31.21, 31.0, 29.75, 30.55, 31.29, 30.77, 29.57, 31.02, 31.01, 29.95, 29.87, 30.83, 30.61, 29.38, 30.32, 30.77, 30.17, 29.72, 29.92, 29.88, 29.72, 29.87, 29.94, 29.77, 29.06, 29.65, 28.91, 28.6, 29.24, 28.72, 28.96, 28.13, 29.2, 29.36, 28.2, 29.45, 29.61, 29.76, 28.78, 29.92, 29.94, 29.26, 30.01, 30.3, 29.71, 29.96, 30.85, 30.69, 30.56, 30.16, 30.92, 31.1, 30.76, 30.97, 31.14, 31.1, 30.59, 30.96, 31.05, 30.85, 31.07, 30.82, 31.05, 30.77, 31.11, 31.02, 31.19, 30.84, 30.94, 30.93, 30.73, 31.2, 30.95, 30.94, 30.45, 31.08, 30.87, 30.72, 30.96, 30.8, 30.72, 29.96, 30.89, 30.21, 30.19, 29.45, 30.27, 30.36, 29.89, 29.41, 29.73, 29.33, 30.3, 30.17, 29.82, 30.04, 30.33, 30.07, 29.9, 30.06, 30.53, 30.02, 29.52, 29.9, 28.87, 29.57, 29.51, 28.93, 29.28, 28.31, 28.63, 28.56, 28.62, 28.62, 28.56, 28.42, 28.83, 29.06, 29.2, 28.59, 28.12, 28.93, 28.68, 28.42, 28.32, 29.0, 29.53, 29.24, 29.13, 29.78, 29.72, 29.44, 29.54, 29.71, 29.52, 29.69, 29.28, 29.85, 29.75, 29.7, 29.58, 29.41, 29.93, 29.0, 29.47, 29.55, 28.74, 29.54, 29.1, 28.56, 28.68, 29.0, 28.07, 28.24, 28.59, 27.57, 28.39, 28.74, 29.0, 28.42, 29.11, 29.44, 29.35, 28.96, 28.86, 27.7, 27.21, 27.61, 27.33, 27.24, 27.88, 27.56, 26.05, 25.21, 25.8, 25.11, 25.36, 24.51, 26.24, 25.66, 25.7, 25.98, 24.5, 24.38, 24.59, 24.08, 24.14, 23.99, 23.46, 24.76, 22.58, 23.9, 24.35, 23.74, 23.59, 23.26, 25.7, 23.44, 23.69, 24.27, 24.16, 24.5, 22.68, 22.36, 21.18, 19.22, 18.44, 17.37, 16.92, 16.48, 15.07, 14.35, 11.87, 9.5, 6.23, 4.98, 4.72, 4.49, 3.67, 1.68, 0.25, 1.07, 3.02, 3.19], [30.38, 30.75, 30.63, 30.81, 30.57, 30.49, 30.73, 30.98, 30.51, 30.72, 30.27, 30.77, 30.63, 30.75, 30.75, 31.12, 30.77, 30.92, 30.81, 30.99, 31.03, 30.59, 30.98, 30.75, 31.07, 30.66, 30.74, 30.99, 31.05, 30.24, 31.1, 31.02, 30.77, 31.01, 31.06, 30.83, 30.42, 30.96, 30.96, 30.65, 30.24, 30.9, 30.73, 29.92, 30.25, 30.39, 30.25, 29.42, 29.53, 29.28, 29.07, 29.03, 29.69, 27.49, 28.86, 29.75, 28.6, 29.8, 30.08, 30.81, 30.06, 30.37, 30.09, 30.64, 30.28, 30.8, 31.12, 30.6, 30.84, 31.01, 31.08, 30.71, 31.06, 31.03, 31.08, 30.92, 30.97, 30.95, 30.75, 30.94, 31.07, 30.64, 30.97, 30.8, 30.77, 30.29, 31.08, 31.19, 30.95, 30.6, 31.27, 31.13, 30.36, 30.91, 31.18, 30.79, 29.95, 31.06, 31.16, 30.41, 30.6, 31.12, 30.97, 29.58, 30.43, 31.08, 30.09, 29.85, 30.31, 30.68, 29.81, 29.15, 30.56, 29.84, 28.94, 28.95, 29.24, 29.38, 27.57, 28.78, 27.62, 26.39, 27.0, 26.25, 27.51, 25.97, 28.56, 28.87, 29.13, 29.28, 28.42, 29.0, 29.06, 29.19, 29.44, 30.23, 30.57, 28.96, 29.88, 30.67, 30.32, 28.39, 30.22, 30.77, 29.6, 29.4, 30.83, 30.62, 29.51, 30.21, 30.52, 30.46, 30.8, 30.41, 30.68, 30.96, 31.0, 31.01, 30.97, 30.87, 31.16, 31.17, 31.09, 31.06, 30.77, 30.95, 31.02, 31.01, 31.19, 30.94, 30.93, 30.99, 30.74, 30.44, 30.88, 30.71, 30.95, 30.49, 30.66, 31.24, 30.78, 30.11, 30.4, 31.19, 31.24, 30.47, 29.73, 31.24, 30.98, 29.57, 30.47, 31.14, 30.84, 29.78, 30.79, 31.06, 29.86, 30.01, 30.8, 30.41, 29.82, 30.23, 30.59, 30.22, 29.39, 30.05, 29.68, 29.13, 29.74, 29.56, 29.34, 28.42, 29.29, 28.45, 28.12, 28.74, 28.47, 28.28, 27.16, 28.89, 29.06, 28.26, 29.4, 29.63, 29.75, 29.57, 29.82, 30.1, 29.49, 30.07, 30.24, 30.24, 29.65, 30.56, 30.67, 30.64, 29.65, 30.63, 30.87, 30.33, 30.81, 31.09, 31.06, 30.32, 30.81, 31.03, 30.65, 30.87, 30.95, 30.95, 30.78, 30.97, 31.02, 31.01, 31.0, 30.8, 31.12, 30.64, 31.18, 31.04, 30.72, 30.38, 30.93, 30.9, 30.63, 30.85, 31.01, 30.81, 30.2, 30.92, 30.56, 30.31, 29.65, 29.87, 30.3, 29.71, 28.72, 29.85, 28.64, 30.04, 30.33, 29.92, 29.73, 30.2, 29.87, 29.99, 29.94, 30.67, 29.34, 28.89, 29.87, 29.41, 29.5, 28.38, 28.97, 29.29, 28.24, 27.05, 28.33, 28.65, 27.46, 28.27, 27.85, 27.23, 28.76, 29.02, 28.21, 27.72, 28.43, 29.17, 27.73, 27.69, 28.64, 29.31, 29.3, 28.97, 29.82, 29.87, 29.52, 29.66, 29.69, 29.82, 29.82, 29.79, 29.77, 29.91, 30.06, 29.72, 29.82, 29.93, 29.58, 29.75, 29.58, 29.39, 29.97, 29.55, 29.13, 29.2, 29.12, 28.84, 28.56, 29.25, 27.62, 28.4, 28.75, 28.82, 28.75, 28.66, 29.67, 29.08, 29.29, 28.71, 28.25, 27.57, 27.47, 28.15, 27.15, 27.7, 27.64, 27.22, 25.32, 27.02, 24.99, 25.69, 25.01, 26.09, 24.99, 24.27, 26.41, 24.48, 24.97, 24.66, 23.82, 24.05, 23.22, 24.13, 24.45, 22.62, 24.48, 24.61, 24.01, 24.11, 23.86, 25.2, 23.37, 23.65, 23.9, 23.53, 24.09, 22.23, 22.43, 21.11, 20.2, 18.94, 17.54, 17.74, 17.03, 15.34, 15.29, 13.43, 11.07, 8.84, 6.01, 4.57, 4.73, 5.38, 3.61, 1.86, 0.25, 1.03, 2.58], [29.47, 29.83, 30.23, 30.47, 30.39, 29.8, 30.31, 30.66, 30.13, 30.59, 30.05, 30.71, 30.57, 30.68, 30.87, 30.88, 30.48, 30.81, 30.43, 30.58, 30.58, 30.47, 30.64, 30.33, 30.84, 30.59, 30.66, 30.43, 30.84, 29.96, 30.85, 30.44, 30.7, 30.87, 30.87, 30.5, 30.23, 31.01, 30.8, 30.53, 30.49, 30.75, 30.33, 29.88, 30.0, 29.96, 30.09, 29.08, 28.89, 28.98, 28.31, 28.99, 28.76, 28.58, 28.68, 29.66, 29.45, 29.96, 29.48, 30.33, 29.92, 29.52, 30.09, 30.57, 30.18, 30.46, 30.75, 30.56, 30.64, 30.51, 30.99, 30.47, 30.59, 30.9, 30.77, 30.48, 30.82, 30.71, 30.45, 30.73, 30.75, 30.67, 30.86, 30.67, 30.37, 30.19, 30.74, 30.64, 30.49, 30.72, 31.04, 30.97, 30.58, 30.89, 30.7, 30.45, 30.14, 30.86, 30.82, 30.05, 30.29, 30.67, 30.85, 29.4, 29.9, 30.77, 29.84, 29.71, 29.53, 30.59, 29.7, 28.78, 30.12, 29.13, 28.81, 28.28, 28.93, 29.43, 27.53, 28.63, 27.74, 25.98, 27.08, 26.12, 28.13, 25.78, 27.32, 28.66, 28.13, 29.32, 27.65, 28.77, 28.42, 29.41, 29.41, 29.96, 29.93, 28.7, 29.51, 30.3, 30.18, 27.72, 30.17, 30.64, 29.31, 28.92, 30.19, 30.43, 28.85, 29.03, 29.86, 30.12, 30.33, 29.97, 30.52, 30.48, 30.42, 30.62, 30.5, 30.74, 30.95, 30.79, 30.8, 30.65, 30.55, 30.76, 30.53, 30.73, 30.95, 30.53, 30.61, 30.34, 30.43, 29.97, 30.6, 30.29, 30.66, 29.93, 30.3, 30.8, 30.65, 30.14, 30.27, 30.95, 31.01, 30.29, 29.87, 31.04, 30.85, 29.55, 30.16, 31.04, 30.78, 29.86, 30.39, 30.91, 30.42, 30.25, 30.7, 30.51, 29.87, 30.32, 30.55, 30.0, 29.54, 29.52, 29.65, 29.56, 29.55, 29.68, 29.69, 29.18, 29.56, 28.81, 28.46, 28.63, 28.73, 28.52, 27.47, 29.1, 28.3, 28.29, 29.38, 29.27, 29.7, 29.35, 29.65, 29.86, 29.39, 30.27, 30.12, 30.02, 29.96, 30.58, 30.21, 30.4, 29.76, 30.67, 30.71, 30.07, 30.64, 30.92, 30.72, 30.28, 30.49, 30.96, 29.94, 30.83, 30.64, 30.74, 30.55, 30.82, 30.58, 30.86, 30.64, 30.7, 30.93, 30.57, 31.03, 30.71, 30.52, 30.2, 30.9, 30.53, 30.23, 30.63, 30.7, 30.46, 29.95, 30.84, 29.95, 29.87, 29.44, 29.51, 29.83, 29.55, 29.8, 29.53, 29.06, 30.07, 29.88, 29.66, 29.42, 29.84, 28.89, 29.49, 29.45, 30.22, 29.02, 28.6, 29.34, 28.31, 29.11, 28.71, 28.94, 29.22, 28.61, 27.45, 28.26, 28.58, 27.85, 28.71, 28.63, 27.83, 28.14, 29.22, 28.85, 27.66, 28.57, 29.14, 28.83, 28.54, 28.22, 29.37, 29.39, 28.64, 29.31, 29.66, 28.94, 29.72, 29.63, 29.58, 29.19, 29.45, 29.51, 29.46, 29.61, 29.44, 29.58, 29.88, 29.48, 29.83, 29.41, 29.02, 29.53, 29.04, 28.64, 29.05, 29.05, 29.01, 28.42, 29.16, 27.69, 28.79, 29.02, 28.85, 28.92, 28.91, 29.48, 29.26, 29.0, 28.87, 27.78, 27.94, 27.67, 28.06, 27.34, 27.83, 27.85, 26.23, 25.87, 26.62, 25.29, 26.09, 24.36, 26.11, 25.34, 24.11, 25.65, 24.19, 24.58, 24.64, 24.06, 24.66, 23.75, 23.81, 25.37, 23.32, 24.54, 24.45, 24.25, 24.64, 24.67, 25.59, 23.62, 24.28, 25.16, 24.05, 24.61, 23.25, 23.46, 22.68, 20.9, 20.27, 19.08, 18.89, 18.14, 17.23, 16.56, 14.78, 13.68, 12.12, 9.13, 6.65, 5.49, 5.64, 5.2, 3.52, 1.76, 0.25, 1.03], [28.41, 29.25, 29.9, 29.72, 30.0, 28.7, 29.85, 30.38, 30.08, 30.28, 29.8, 29.54, 29.94, 30.01, 29.78, 30.3, 30.23, 29.94, 30.05, 30.33, 29.98, 29.31, 30.12, 29.59, 30.11, 29.37, 30.52, 29.93, 30.5, 29.94, 30.62, 29.95, 30.13, 30.38, 30.21, 30.16, 29.72, 30.77, 30.35, 30.16, 29.37, 30.32, 29.7, 29.25, 28.99, 29.95, 29.68, 28.8, 29.4, 27.53, 27.84, 28.84, 29.27, 27.68, 27.74, 29.47, 28.41, 28.02, 29.65, 30.12, 29.46, 29.73, 29.82, 30.19, 30.14, 29.87, 30.49, 29.79, 29.96, 30.28, 30.66, 29.85, 30.31, 30.69, 30.64, 29.93, 30.32, 30.21, 29.98, 30.67, 30.57, 30.26, 30.71, 30.19, 30.46, 29.73, 30.45, 30.29, 30.22, 30.49, 30.73, 30.67, 29.84, 30.79, 30.0, 30.3, 29.84, 30.67, 30.6, 29.72, 30.14, 30.66, 30.49, 29.53, 29.37, 30.71, 29.88, 28.98, 30.28, 30.63, 29.01, 28.45, 29.79, 29.01, 27.97, 28.28, 28.14, 29.46, 27.8, 29.09, 28.23, 27.42, 28.13, 27.57, 28.68, 25.11, 26.97, 28.32, 27.75, 28.83, 26.36, 27.69, 27.79, 28.43, 29.43, 29.74, 29.37, 27.9, 29.44, 30.0, 29.73, 27.46, 30.06, 30.65, 28.96, 28.69, 30.1, 30.49, 28.16, 29.47, 30.13, 30.22, 30.1, 30.16, 30.61, 30.39, 30.23, 30.6, 30.07, 30.49, 30.7, 30.33, 30.71, 30.16, 29.87, 30.22, 30.06, 30.12, 30.79, 30.61, 30.44, 30.31, 29.93, 29.74, 30.62, 29.96, 30.62, 30.24, 30.08, 30.56, 30.59, 29.59, 29.76, 30.79, 30.82, 29.85, 29.58, 30.92, 30.76, 29.4, 29.99, 30.95, 30.5, 29.4, 30.52, 30.69, 29.92, 29.18, 30.23, 30.01, 29.36, 29.98, 30.17, 29.19, 29.81, 29.05, 29.23, 29.48, 29.3, 29.54, 29.1, 29.0, 29.27, 28.56, 27.84, 29.32, 28.98, 29.07, 28.1, 29.17, 29.08, 27.82, 28.64, 29.18, 29.72, 27.93, 29.2, 29.64, 28.6, 29.1, 29.75, 29.19, 29.08, 30.2, 29.81, 29.6, 29.65, 30.14, 30.09, 29.59, 30.24, 30.82, 29.99, 29.82, 30.55, 30.24, 29.92, 30.26, 30.14, 30.25, 30.19, 30.35, 30.45, 30.39, 30.1, 30.32, 30.32, 29.81, 30.68, 30.15, 30.0, 29.76, 30.62, 30.17, 30.34, 30.39, 30.27, 30.23, 28.93, 30.58, 29.22, 29.14, 28.91, 29.51, 29.09, 28.46, 28.86, 29.34, 29.4, 29.95, 29.54, 29.79, 29.2, 28.24, 28.43, 29.36, 29.6, 29.04, 28.45, 28.82, 28.89, 27.56, 27.74, 29.35, 29.02, 29.25, 27.4, 28.43, 28.77, 28.55, 27.29, 27.98, 28.79, 29.18, 28.5, 28.73, 28.92, 28.92, 28.88, 28.32, 29.06, 28.98, 28.77, 29.35, 29.45, 28.9, 29.51, 29.4, 29.34, 28.93, 29.17, 29.11, 29.04, 29.3, 29.4, 29.14, 29.69, 29.34, 29.32, 29.32, 28.92, 28.99, 29.26, 29.1, 29.05, 28.99, 28.68, 29.09, 28.38, 28.56, 28.21, 28.57, 27.46, 28.07, 28.58, 28.54, 28.17, 27.91, 29.07, 28.3, 28.57, 28.12, 27.1, 27.54, 27.29, 27.56, 27.19, 27.42, 27.76, 26.9, 25.9, 26.09, 26.25, 26.31, 25.62, 26.45, 26.0, 25.51, 25.96, 24.44, 24.99, 25.35, 24.45, 24.97, 24.35, 24.96, 24.9, 23.15, 23.96, 24.74, 24.74, 24.26, 24.21, 25.62, 24.17, 24.5, 25.62, 23.93, 25.51, 24.11, 23.6, 23.2, 21.69, 21.76, 20.31, 19.75, 18.81, 18.49, 17.01, 16.14, 14.48, 14.36, 12.03, 9.72, 6.49, 5.2, 5.66, 5.88, 3.79, 1.56, 0.25]], "plddt": [53.76, 56.8, 56.65, 55.12, 57.02, 60.28, 58.9, 62.47, 54.38, 48.72, 53.11, 50.6, 48.52, 57.73, 57.96, 59.73, 60.26, 66.61, 66.78, 67.84, 74.42, 70.99, 73.55, 78.81, 80.91, 78.58, 82.95, 85.32, 84.26, 84.37, 87.68, 89.68, 90.86, 91.42, 93.11, 91.65, 91.68, 92.64, 90.91, 89.99, 90.91, 89.96, 87.4, 84.74, 84.98, 81.97, 78.12, 67.82, 62.04, 65.32, 63.18, 63.35, 75.72, 74.26, 76.91, 82.21, 85.97, 87.34, 86.42, 89.24, 92.5, 91.03, 92.38, 93.37, 94.17, 91.53, 93.2, 93.56, 91.56, 89.96, 90.75, 90.06, 86.01, 85.36, 85.51, 82.26, 75.0, 80.3, 78.66, 70.36, 72.7, 74.14, 66.83, 77.38, 75.36, 79.02, 81.3, 80.63, 81.86, 86.18, 86.76, 85.17, 88.03, 91.15, 88.75, 89.66, 92.71, 94.02, 91.01, 92.46, 94.95, 92.23, 91.73, 93.45, 93.26, 89.94, 89.57, 90.4, 87.2, 86.46, 86.73, 85.55, 80.72, 82.86, 81.46, 76.85, 72.85, 70.06, 62.67, 52.14, 47.59, 43.71, 50.04, 54.21, 60.04, 61.01, 74.4, 80.44, 79.16, 83.75, 87.9, 88.76, 88.43, 92.59, 93.18, 92.38, 94.66, 94.42, 93.71, 94.23, 94.17, 94.03, 91.13, 90.01, 89.8, 89.34, 84.67, 84.25, 84.8, 82.84, 73.4, 68.65, 67.66, 68.9, 69.65, 60.25, 57.09, 56.6, 53.11, 51.18, 48.02, 41.37, 48.18, 40.32, 42.14, 42.8, 44.3, 53.1, 55.41, 63.03, 68.64, 73.54, 74.2, 73.2, 70.46, 76.58, 72.57, 77.91, 79.51, 79.45, 80.78, 84.98, 81.92, 84.38, 85.31, 88.94, 90.84, 89.61, 89.91, 91.53, 90.46, 88.62, 89.91, 87.93, 87.87, 87.56, 87.93, 84.08, 82.98, 86.32, 84.93, 79.96, 81.41, 85.57, 78.08, 74.4, 78.44, 79.14, 74.09, 67.83, 66.6, 66.0, 54.96, 50.9, 53.47, 56.96, 55.19, 52.06, 56.92, 60.46, 60.87, 62.49, 67.94, 70.11, 72.05, 72.6, 75.23, 76.88, 77.31, 77.81, 80.02, 81.87, 78.4, 79.12, 81.4, 81.89, 81.44, 81.65, 84.37, 84.18, 83.27, 83.69, 78.78, 80.29, 79.81, 74.55, 73.24, 74.49, 73.88, 78.13, 77.16, 76.21, 82.54, 83.08, 78.12, 82.06, 84.55, 82.88, 81.22, 82.91, 84.12, 82.7, 81.76, 84.88, 86.08, 87.6, 86.97, 87.28, 88.25, 86.98, 85.97, 82.65, 79.82, 80.92, 79.89, 76.16, 75.47, 70.6, 71.59, 73.48, 77.72, 77.43, 72.46, 74.82, 73.18, 70.67, 65.02, 65.06, 57.41, 54.89, 56.54, 41.65, 49.06, 42.0, 44.87, 40.92, 43.35, 40.8, 48.2, 46.53, 40.6, 40.44, 44.49, 47.97, 44.91, 47.44, 45.08, 43.02, 44.31, 42.47, 39.35, 39.7, 39.5, 37.45, 31.64, 32.78, 31.63, 33.95, 31.02, 30.17, 30.03, 31.16, 30.94, 33.54, 31.8, 31.52, 32.42, 28.21, 31.62, 30.43, 30.21, 31.12, 30.8, 28.82, 32.06, 32.3, 31.49, 29.56, 31.38, 30.04, 27.11, 28.2, 25.44, 27.87, 26.42, 29.14, 29.81, 29.06, 28.48, 29.26, 27.96, 28.64, 26.41, 28.78, 28.36, 26.44, 31.32, 28.74, 27.25, 26.64, 24.72, 26.43, 26.63, 28.91, 25.97, 28.68, 28.04, 28.26, 30.87, 27.07, 26.18, 28.59, 25.04, 27.72, 26.77, 27.28, 27.78, 26.43, 27.46, 24.76, 25.97, 25.71, 27.27, 26.21, 25.85, 27.14, 25.77, 24.18, 27.17, 28.46, 28.95, 28.51, 28.6, 30.37, 28.2, 30.45, 25.45, 28.02, 30.36, 29.32, 30.39, 30.43, 28.55, 29.26, 32.99, 29.16, 32.09, 35.98, 31.47, 33.39, 37.73], "ptm": 0.64}
```
