## Supplementary material for "AlphaFold prediction and analysis of Adhesion-family G protein coupled receptor (aGPCR) structures": af411_unrelaxed_rank_2_model_4_scores.json (part 2 of 2)

```
1.05, 30.98, 31.21, 31.23, 30.96, 31.08, 31.13, 31.17, 31.3, 31.3, 31.27, 31.34, 31.2, 31.37, 31.35, 31.28, 31.4, 31.45, 31.16, 31.23, 31.23, 31.35, 31.45, 31.38, 31.25, 31.44, 31.25, 31.39, 31.21, 31.25, 31.29, 31.18, 31.0, 31.03, 31.23, 31.2, 30.96, 31.0, 31.28, 30.94, 30.98, 31.17, 30.98, 30.8, 30.9, 30.69, 30.9, 31.04, 30.92, 30.71, 30.29, 30.48, 30.35, 30.59, 30.23, 30.02, 29.92, 29.41, 29.19, 29.04, 28.15, 27.51, 28.91, 28.04, 27.65, 26.84, 27.8, 27.47, 26.58, 28.4, 27.61, 26.9, 25.53, 27.57, 27.04, 23.96, 27.58, 28.06, 28.46, 26.8, 28.55, 28.73, 28.4, 27.74, 29.41, 29.68, 28.96, 29.54, 30.43, 29.94, 29.47, 29.94, 30.47, 30.53, 30.72, 30.94, 30.88, 31.06, 31.13, 30.94, 31.01, 30.98, 31.01, 31.07, 31.09, 31.04, 31.16, 30.94, 31.17, 31.15, 31.16, 30.94, 30.92, 31.23, 31.03, 30.9, 30.37, 30.38, 30.98, 30.6, 30.85, 30.85, 30.49, 30.19, 30.16, 30.02, 29.61, 29.48, 28.77, 29.43, 28.99, 28.59, 27.88, 25.29, 26.16, 28.0, 28.14, 25.98, 28.3, 28.18, 27.39, 28.12, 29.04, 29.2, 28.38, 29.2, 28.94, 27.87, 26.41, 27.78, 26.78, 27.21, 26.68, 26.8, 26.37, 25.49, 26.54, 27.14, 25.7, 26.59, 26.74, 27.98, 26.54, 26.99, 27.63, 27.31, 27.11, 26.89, 27.93, 27.86, 28.49, 27.38, 28.67, 27.97, 28.4, 28.42, 28.42, 28.47, 28.06, 28.52, 28.64, 28.33, 28.04, 28.45, 28.12, 28.08, 28.39, 28.49, 27.55, 28.35, 28.16, 28.04, 28.08, 28.64, 28.13, 26.78, 26.41, 26.25, 26.87, 26.96, 25.54, 26.9, 26.21, 25.83, 26.06, 26.76, 26.74, 27.08, 27.33, 26.48, 26.78, 25.5, 26.36, 24.92, 26.16, 25.46, 25.09, 24.66, 22.57, 21.03, 20.97, 18.65, 17.81, 14.44, 9.76, 7.01, 5.81, 5.73, 4.76, 3.09, 1.89, 0.25, 1.16, 3.21, 4.38, 5.52, 6.08, 7.25, 10.37, 14.27, 16.31, 17.58, 19.21, 20.11, 20.71, 21.87, 22.79, 23.33, 22.52, 24.11, 24.24, 24.9, 25.3, 25.77, 26.22, 26.98, 27.49, 27.38, 28.14, 27.54, 28.39, 28.49, 28.71, 27.99, 29.13, 29.17, 29.52], [31.19, 30.99, 31.08, 31.17, 31.26, 31.14, 31.08, 31.24, 31.01, 31.31, 31.29, 31.37, 31.32, 31.09, 31.19, 31.28, 31.34, 31.09, 31.19, 31.2, 31.15, 31.07, 31.22, 30.98, 30.89, 31.1, 31.03, 30.81, 30.76, 31.04, 31.02, 30.24, 30.51, 30.9, 30.51, 29.55, 30.33, 30.59, 29.87, 29.85, 29.88, 30.07, 29.47, 29.87, 29.24, 29.65, 29.53, 28.96, 27.79, 27.77, 28.49, 28.27, 29.37, 29.53, 28.55, 29.29, 29.32, 30.26, 29.33, 30.38, 30.22, 30.31, 30.05, 30.72, 30.99, 30.63, 30.68, 30.93, 30.96, 30.93, 30.94, 31.18, 31.27, 31.01, 31.17, 31.28, 31.23, 31.13, 31.19, 31.32, 31.08, 31.29, 31.35, 31.33, 31.23, 31.38, 31.15, 31.36, 31.26, 31.24, 31.14, 31.29, 31.24, 31.21, 30.99, 31.07, 31.12, 30.99, 30.9, 31.05, 30.79, 30.83, 31.0, 30.88, 30.64, 30.69, 30.89, 30.46, 29.83, 30.25, 30.43, 29.14, 28.79, 29.33, 29.7, 29.35, 28.28, 29.58, 28.83, 28.03, 28.43, 28.37, 29.59, 28.92, 29.96, 29.57, 29.71, 29.78, 29.6, 30.44, 30.2, 30.16, 29.62, 30.49, 30.63, 30.59, 30.7, 31.02, 30.82, 30.67, 31.07, 30.98, 31.12, 31.2, 31.15, 31.14, 31.18, 31.2, 31.02, 31.16, 31.16, 31.2, 31.27, 31.24, 31.16, 31.33, 31.15, 31.41, 31.41, 31.26, 31.39, 31.41, 31.09, 31.24, 31.26, 31.42, 31.44, 31.42, 31.2, 31.45, 31.19, 31.37, 31.33, 31.22, 31.32, 31.14, 31.06, 31.17, 31.27, 31.21, 31.04, 31.11, 31.26, 31.11, 31.07, 31.24, 31.08, 31.04, 30.98, 30.78, 30.68, 30.88, 30.62, 30.71, 30.05, 30.21, 30.61, 30.4, 30.29, 30.1, 29.95, 29.62, 29.3, 29.33, 28.61, 27.37, 29.28, 28.57, 28.39, 26.83, 28.22, 28.52, 27.29, 27.54, 27.58, 27.02, 25.79, 27.11, 26.6, 24.56, 28.09, 28.43, 27.62, 26.31, 28.53, 28.61, 27.49, 27.77, 29.33, 28.92, 28.93, 29.32, 30.35, 29.81, 29.67, 29.6, 30.45, 30.32, 30.38, 31.08, 30.87, 30.87, 31.02, 31.01, 31.07, 30.8, 31.24, 31.26, 31.27, 31.09, 31.25, 31.17, 31.13, 31.18, 31.2, 31.01, 30.87, 31.18, 31.05, 30.76, 30.33, 30.46, 30.74, 30.18, 30.59, 30.64, 30.28, 29.95, 29.76, 29.83, 29.5, 29.32, 28.59, 28.92, 28.87, 28.52, 28.05, 25.81, 27.21, 28.04, 27.56, 26.72, 28.14, 27.76, 27.17, 27.89, 29.16, 29.53, 28.89, 29.25, 28.84, 27.13, 27.06, 27.29, 26.93, 27.79, 26.46, 27.49, 27.05, 26.72, 27.22, 27.43, 26.46, 26.89, 26.86, 27.91, 26.78, 26.86, 27.43, 26.51, 26.11, 25.94, 26.57, 27.64, 27.59, 26.71, 28.79, 27.96, 28.77, 29.1, 29.36, 29.08, 28.88, 28.87, 28.96, 28.58, 28.84, 29.25, 28.64, 28.78, 28.52, 29.0, 28.05, 28.57, 28.61, 27.83, 27.92, 28.78, 27.86, 27.35, 26.76, 27.11, 27.49, 26.79, 26.03, 27.11, 25.93, 26.41, 27.02, 26.46, 26.9, 26.52, 26.82, 26.53, 26.98, 26.33, 27.39, 25.67, 26.92, 26.02, 25.88, 24.69, 23.28, 21.84, 23.06, 20.07, 19.46, 16.58, 13.44, 9.84, 6.56, 6.0, 5.48, 5.28, 3.23, 1.32, 0.25, 1.11, 2.81, 4.58, 5.12, 5.66, 6.83, 10.96, 12.84, 14.95, 17.75, 18.55, 19.61, 20.98, 20.95, 22.3, 21.82, 23.01, 23.48, 24.87, 24.7, 25.92, 26.28, 26.22, 27.19, 27.24, 28.15, 27.75, 28.05, 29.07, 28.68, 27.81, 29.13, 29.48, 29.41], [31.27, 30.95, 31.03, 30.94, 31.26, 31.13, 31.2, 31.25, 30.98, 31.37, 31.41, 31.46, 31.39, 31.22, 31.39, 31.38, 31.21, 31.1, 31.25, 31.24, 31.06, 31.09, 31.22, 30.75, 31.03, 31.09, 30.93, 30.78, 30.85, 31.04, 30.91, 30.49, 30.87, 30.94, 30.34, 29.61, 30.22, 30.44, 29.74, 29.61, 30.11, 29.55, 29.33, 29.48, 28.79, 29.24, 28.88, 28.46, 27.57, 27.59, 28.74, 28.04, 28.62, 28.96, 28.88, 28.75, 29.27, 30.31, 28.9, 30.03, 30.35, 30.3, 30.39, 30.43, 30.94, 30.55, 30.58, 30.96, 31.0, 30.82, 30.7, 31.13, 31.13, 30.75, 31.04, 31.31, 31.22, 30.92, 31.14, 31.21, 31.24, 31.17, 31.34, 31.22, 31.3, 31.35, 31.14, 31.26, 31.31, 31.18, 31.09, 31.27, 31.32, 31.11, 31.06, 31.06, 30.99, 30.98, 30.9, 30.86, 30.84, 30.89, 30.79, 30.87, 30.62, 30.9, 30.65, 30.33, 29.96, 30.43, 30.23, 28.9, 29.62, 29.42, 29.0, 29.01, 27.94, 29.0, 28.5, 28.76, 28.59, 28.43, 29.54, 28.23, 29.65, 28.94, 30.19, 29.51, 29.24, 30.01, 30.35, 30.34, 30.13, 30.23, 30.52, 30.31, 30.69, 30.69, 30.81, 30.88, 30.94, 30.92, 31.09, 31.19, 31.12, 31.17, 31.25, 31.23, 31.05, 31.27, 31.28, 31.1, 31.34, 31.38, 31.14, 31.33, 31.22, 31.4, 31.4, 31.31, 31.37, 31.48, 31.28, 31.36, 31.36, 31.44, 31.43, 31.45, 31.21, 31.5, 31.13, 31.28, 31.17, 31.23, 31.35, 31.32, 31.12, 31.26, 31.29, 31.25, 31.08, 31.21, 31.3, 31.11, 31.15, 31.26, 30.98, 31.12, 30.99, 30.9, 30.83, 30.98, 30.8, 30.74, 30.32, 30.3, 30.48, 30.84, 30.4, 30.01, 30.15, 29.81, 29.68, 29.17, 28.98, 28.12, 29.2, 28.84, 28.06, 27.64, 28.25, 28.12, 27.37, 27.73, 28.03, 27.61, 25.64, 27.29, 26.94, 26.55, 28.2, 28.62, 29.47, 26.36, 28.64, 29.35, 28.85, 27.64, 29.73, 29.85, 29.13, 29.7, 30.56, 29.97, 29.3, 30.19, 30.62, 30.69, 30.84, 31.13, 31.01, 31.01, 31.17, 31.05, 30.94, 30.89, 31.16, 31.2, 31.16, 31.24, 31.2, 30.98, 31.15, 31.17, 31.19, 30.93, 30.79, 31.22, 31.06, 30.85, 30.26, 30.69, 30.99, 30.13, 30.57, 30.79, 30.11, 29.77, 30.16, 29.77, 29.56, 29.91, 28.69, 28.56, 28.44, 28.8, 28.49, 25.85, 27.09, 28.39, 27.67, 26.3, 28.0, 27.63, 27.03, 27.16, 28.36, 28.67, 28.22, 28.32, 28.74, 27.32, 26.56, 28.21, 27.23, 27.19, 27.06, 27.8, 25.81, 26.06, 26.71, 26.15, 26.44, 27.15, 26.57, 28.06, 27.29, 26.95, 27.74, 27.61, 26.84, 25.96, 27.0, 27.82, 28.48, 27.66, 28.78, 28.73, 28.92, 29.03, 28.94, 28.59, 28.65, 28.92, 29.04, 28.57, 28.65, 29.1, 28.8, 28.73, 28.7, 29.05, 28.68, 29.02, 28.37, 27.92, 28.26, 29.04, 27.7, 27.88, 27.4, 27.59, 27.58, 27.16, 25.91, 28.1, 25.93, 26.35, 26.85, 27.53, 26.17, 27.08, 26.91, 27.25, 27.05, 26.67, 27.77, 26.93, 27.06, 26.58, 26.38, 25.17, 24.8, 23.36, 24.08, 22.6, 20.95, 19.2, 15.52, 13.2, 11.15, 7.83, 7.45, 4.89, 5.08, 3.24, 1.47, 0.25, 1.1, 2.94, 4.42, 5.6, 6.1, 7.6, 11.17, 13.4, 15.77, 18.22, 18.97, 20.05, 21.18, 21.24, 21.7, 22.78, 22.85, 24.04, 25.03, 25.66, 26.17, 27.02, 27.34, 27.73, 27.86, 27.64, 27.66, 28.52, 28.36, 28.38, 29.03, 29.15, 29.41], [31.28, 31.12, 31.18, 31.11, 31.4, 31.16, 31.11, 31.32, 31.17, 31.44, 31.4, 31.54, 31.47, 31.27, 31.35, 31.46, 31.38, 31.21, 31.38, 31.39, 31.19, 31.11, 31.33, 31.03, 31.29, 31.2, 31.17, 31.16, 30.86, 31.11, 31.09, 30.84, 30.65, 31.11, 30.65, 30.27, 30.57, 30.72, 30.61, 30.12, 30.33, 30.35, 30.36, 29.85, 29.65, 30.32, 29.67, 29.39, 28.78, 28.35, 29.54, 29.73, 28.74, 29.69, 28.75, 29.55, 30.08, 30.44, 29.69, 30.77, 30.77, 30.66, 30.42, 30.96, 31.15, 30.86, 30.96, 31.18, 31.18, 31.06, 31.06, 31.33, 31.3, 31.02, 31.19, 31.44, 31.36, 31.16, 31.38, 31.38, 31.21, 31.37, 31.47, 31.46, 31.45, 31.47, 31.16, 31.39, 31.45, 31.34, 31.3, 31.42, 31.37, 31.29, 31.15, 31.15, 31.33, 31.16, 31.07, 31.13, 31.09, 31.08, 31.15, 31.15, 30.65, 31.11, 31.02, 30.81, 30.47, 30.56, 30.67, 29.65, 29.66, 29.69, 29.98, 29.86, 28.92, 29.67, 29.63, 28.99, 29.19, 28.7, 29.7, 29.68, 30.29, 30.33, 30.53, 30.12, 29.99, 30.71, 30.61, 30.54, 30.46, 30.82, 30.96, 30.78, 31.01, 31.11, 31.17, 31.23, 31.13, 31.08, 31.34, 31.31, 31.24, 31.27, 31.32, 31.32, 31.12, 31.24, 31.26, 31.35, 31.43, 31.33, 31.28, 31.39, 31.42, 31.52, 31.5, 31.45, 31.5, 31.5, 31.23, 31.4, 31.41, 31.49, 31.48, 31.48, 31.27, 31.52, 31.22, 31.42, 31.32, 31.35, 31.53, 31.36, 31.29, 31.33, 31.37, 31.26, 31.32, 31.35, 31.4, 31.28, 31.29, 31.37, 31.35, 31.24, 31.09, 31.02, 31.18, 31.11, 30.88, 30.97, 30.44, 30.71, 30.92, 30.73, 30.56, 30.29, 30.17, 29.61, 29.59, 29.91, 29.24, 27.83, 29.84, 29.14, 28.53, 27.59, 28.44, 28.65, 27.36, 28.11, 27.77, 27.35, 25.53, 27.51, 27.38, 26.98, 28.3, 28.84, 29.55, 27.55, 29.13, 28.95, 28.63, 28.04, 29.79, 29.86, 29.92, 30.01, 30.57, 30.16, 29.63, 30.26, 30.76, 30.93, 31.03, 31.11, 31.21, 31.16, 31.24, 31.23, 31.19, 31.11, 31.32, 31.32, 31.33, 31.3, 31.34, 31.29, 31.29, 31.22, 31.31, 31.27, 30.97, 31.32, 31.18, 30.99, 30.7, 30.91, 31.07, 30.71, 31.06, 30.85, 30.55, 30.23, 30.22, 30.05, 29.7, 29.99, 29.52, 29.45, 29.38, 29.85, 28.24, 27.82, 27.35, 28.19, 28.94, 27.84, 29.07, 28.92, 28.34, 28.72, 30.06, 29.6, 29.07, 29.16, 29.29, 28.47, 27.86, 29.01, 28.39, 28.94, 27.69, 28.09, 27.3, 27.55, 27.85, 27.19, 27.57, 27.7, 26.7, 28.04, 27.66, 27.29, 27.58, 28.45, 27.18, 27.09, 26.48, 28.03, 28.31, 27.72, 29.2, 28.85, 29.18, 29.07, 29.24, 28.97, 29.29, 28.53, 29.02, 29.69, 28.88, 29.7, 29.48, 29.52, 29.39, 29.43, 28.97, 29.11, 28.92, 28.25, 28.24, 29.01, 29.11, 28.53, 27.93, 27.4, 27.01, 27.24, 26.57, 27.9, 26.04, 26.96, 27.67, 26.99, 27.36, 26.59, 26.64, 27.03, 27.01, 27.39, 28.11, 26.83, 27.48, 26.73, 25.41, 25.48, 23.72, 23.88, 24.62, 21.96, 22.06, 19.49, 17.71, 15.3, 12.81, 10.83, 6.45, 5.24, 5.13, 5.02, 3.58, 1.41, 0.25, 1.08, 2.71, 3.94, 5.29, 5.14, 6.86, 10.39, 12.95, 16.37, 17.26, 19.35, 20.19, 20.54, 20.58, 21.76, 21.8, 23.54, 23.94, 25.0, 25.46, 26.11, 27.16, 27.21, 27.59, 26.33, 27.57, 27.85, 27.76, 27.97, 29.15, 29.34, 29.45], [31.24, 31.03, 31.24, 31.27, 31.25, 31.18, 31.17, 31.3, 31.02, 31.34, 31.26, 31.42, 31.32, 31.21, 31.17, 31.25, 31.35, 31.04, 31.22, 31.21, 31.21, 31.12, 31.26, 30.98, 31.18, 31.14, 31.09, 31.09, 31.06, 31.14, 31.18, 30.82, 30.76, 31.19, 30.79, 30.32, 30.77, 30.96, 30.06, 30.11, 30.81, 30.57, 29.84, 30.08, 29.76, 30.02, 29.71, 29.31, 29.12, 28.55, 29.26, 29.35, 29.46, 29.38, 29.61, 29.6, 29.76, 30.51, 29.82, 30.58, 30.6, 30.95, 30.32, 31.04, 31.16, 31.04, 31.05, 31.14, 31.3, 30.94, 31.17, 31.32, 31.23, 31.02, 31.27, 31.28, 31.17, 31.12, 31.2, 31.3, 31.09, 31.2, 31.23, 31.18, 31.24, 31.37, 31.18, 31.28, 31.22, 31.29, 31.27, 31.36, 31.32, 31.25, 31.28, 31.23, 31.22, 31.26, 31.16, 31.2, 31.16, 31.17, 31.22, 31.22, 30.82, 31.16, 31.13, 31.01, 30.45, 30.91, 30.7, 29.52, 29.66, 30.06, 29.85, 29.53, 29.09, 29.52, 29.11, 29.4, 28.83, 28.19, 29.77, 29.51, 30.09, 29.78, 30.09, 29.89, 29.7, 30.48, 30.26, 30.53, 30.62, 30.49, 30.85, 30.7, 31.02, 31.05, 31.04, 31.21, 31.13, 31.18, 31.21, 31.26, 31.07, 31.19, 31.25, 31.24, 30.95, 31.19, 31.19, 31.16, 31.22, 31.32, 31.13, 31.31, 31.27, 31.44, 31.37, 31.31, 31.42, 31.36, 31.25, 31.28, 31.24, 31.36, 31.39, 31.36, 31.25, 31.42, 31.18, 31.33, 31.24, 31.22, 31.28, 31.26, 31.12, 31.24, 31.36, 31.27, 31.15, 31.2, 31.33, 31.25, 31.32, 31.38, 31.27, 31.25, 31.23, 31.11, 30.99, 31.22, 31.23, 31.11, 30.2, 31.03, 30.96, 30.78, 30.98, 30.65, 30.51, 29.84, 29.89, 29.56, 28.89, 28.19, 29.35, 29.13, 28.77, 27.77, 28.5, 28.72, 27.77, 27.8, 27.46, 27.25, 25.57, 27.03, 27.62, 26.91, 28.11, 28.44, 29.24, 27.98, 28.86, 29.01, 28.6, 28.61, 29.85, 30.31, 30.34, 29.76, 30.84, 30.57, 30.57, 30.75, 30.79, 31.07, 30.93, 31.12, 31.26, 31.23, 31.25, 31.21, 31.22, 31.05, 31.34, 31.34, 31.21, 31.17, 31.28, 31.09, 31.23, 31.29, 31.24, 31.13, 31.2, 31.31, 31.26, 31.18, 30.96, 30.7, 31.07, 30.9, 30.85, 30.91, 30.69, 30.63, 30.46, 30.5, 30.02, 30.01, 29.89, 29.54, 29.67, 30.21, 28.17, 27.48, 28.21, 28.8, 28.13, 27.21, 28.77, 28.56, 27.73, 28.05, 29.34, 28.99, 28.08, 28.83, 29.02, 28.07, 28.24, 28.64, 28.15, 28.75, 27.91, 28.44, 27.61, 27.8, 27.83, 28.07, 27.33, 27.37, 27.92, 28.87, 26.56, 27.7, 28.08, 28.29, 27.62, 27.2, 27.52, 28.12, 28.26, 28.38, 30.23, 29.24, 29.36, 29.54, 29.9, 29.72, 29.77, 29.71, 30.15, 29.77, 29.51, 29.96, 29.76, 29.17, 29.76, 29.77, 28.76, 29.7, 29.62, 29.64, 29.03, 29.7, 29.32, 28.77, 28.34, 28.92, 28.68, 28.35, 27.34, 28.92, 26.54, 26.62, 27.61, 27.39, 27.34, 27.57, 26.79, 27.5, 27.98, 27.74, 28.39, 27.68, 28.2, 27.25, 25.81, 26.72, 25.15, 25.19, 24.91, 23.4, 23.43, 22.36, 19.81, 19.13, 17.57, 13.6, 9.76, 6.6, 5.79, 4.9, 5.05, 2.96, 1.46, 0.25, 1.13, 2.68, 3.87, 4.93, 5.6, 7.01, 10.82, 13.97, 15.07, 17.57, 18.43, 20.57, 21.13, 22.12, 21.78, 23.37, 24.05, 24.5, 25.66, 26.41, 27.16, 27.21, 28.06, 27.68, 27.69, 28.19, 27.64, 28.81, 29.36, 29.46, 30.09], [31.29, 31.05, 31.09, 30.76, 31.23, 31.09, 31.04, 31.13, 31.06, 31.3, 31.34, 31.4, 31.35, 31.08, 31.12, 31.36, 31.13, 31.09, 31.24, 31.13, 31.09, 30.86, 31.18, 31.05, 30.97, 30.93, 31.04, 31.07, 30.74, 31.1, 31.15, 30.81, 30.46, 31.14, 30.77, 30.47, 30.45, 30.87, 30.48, 29.96, 30.41, 30.4, 29.86, 29.96, 29.85, 30.24, 29.37, 29.59, 28.63, 28.3, 29.96, 29.22, 29.18, 29.47, 29.39, 29.3, 29.86, 30.65, 29.89, 30.56, 30.73, 30.71, 30.49, 30.88, 31.11, 30.54, 30.95, 31.17, 31.05, 30.7, 31.1, 31.29, 31.25, 30.92, 31.38, 31.37, 31.2, 31.25, 31.37, 31.31, 31.18, 31.35, 31.32, 31.37, 31.35, 31.39, 31.28, 31.36, 31.38, 31.36, 31.39, 31.36, 31.31, 31.31, 31.0, 31.32, 31.29, 31.22, 30.98, 31.0, 31.23, 31.02, 31.25, 31.09, 30.71, 30.81, 31.06, 30.75, 29.89, 30.81, 30.51, 29.55, 29.29, 30.17, 30.24, 29.52, 29.71, 29.67, 29.49, 28.91, 29.07, 29.05, 29.97, 29.65, 30.11, 30.43, 30.42, 30.03, 29.58, 30.68, 30.51, 30.51, 30.7, 30.24, 30.73, 30.5, 31.07, 31.1, 30.99, 31.13, 31.18, 31.05, 31.34, 31.36, 31.34, 31.31, 31.34, 31.29, 31.02, 31.35, 31.35, 31.31, 31.39, 31.4, 31.29, 31.44, 31.37, 31.53, 31.45, 31.38, 31.46, 31.45, 31.31, 31.32, 31.29, 31.37, 31.41, 31.47, 31.26, 31.5, 31.19, 31.4, 31.28, 31.37, 31.42, 31.42, 31.31, 31.38, 31.43, 31.38, 31.16, 31.35, 31.43, 31.29, 31.26, 31.46, 31.29, 31.21, 31.25, 31.04, 31.15, 31.15, 31.02, 30.98, 30.51, 30.69, 30.95, 30.77, 30.7, 30.37, 30.71, 30.18, 30.01, 29.74, 29.38, 28.98, 30.01, 29.53, 28.21, 28.62, 28.9, 28.88, 28.02, 28.62, 28.15, 26.82, 26.06, 27.35, 27.81, 27.09, 28.21, 29.04, 28.67, 27.88, 29.62, 29.47, 28.96, 28.54, 29.89, 30.46, 29.71, 29.67, 30.74, 30.76, 29.93, 30.66, 30.73, 30.96, 30.98, 31.18, 31.3, 31.06, 31.01, 31.29, 31.05, 30.65, 31.36, 31.27, 30.9, 31.1, 31.19, 30.82, 31.17, 31.17, 30.95, 30.7, 30.82, 31.31, 30.92, 30.92, 30.78, 30.46, 30.9, 30.6, 31.0, 30.91, 30.63, 30.53, 30.23, 30.31, 29.95, 30.15, 29.67, 29.56, 29.56, 29.79, 28.18, 27.19, 27.92, 28.52, 28.97, 26.2, 29.08, 29.03, 28.17, 28.07, 29.92, 29.64, 28.92, 29.6, 29.49, 28.24, 28.7, 28.8, 28.47, 28.45, 27.43, 27.72, 26.21, 27.26, 27.79, 27.13, 27.6, 27.05, 26.46, 27.6, 26.63, 26.69, 26.76, 27.44, 26.72, 25.58, 25.97, 27.02, 27.64, 27.12, 28.57, 27.95, 28.43, 28.47, 29.11, 28.78, 28.46, 28.5, 29.07, 28.86, 28.48, 28.89, 28.82, 28.57, 28.87, 29.03, 28.22, 29.19, 29.28, 29.02, 28.57, 29.19, 28.41, 27.82, 27.39, 28.47, 27.88, 27.53, 27.45, 28.11, 26.26, 26.16, 27.27, 27.35, 27.42, 27.04, 26.92, 26.85, 27.29, 27.77, 28.28, 27.01, 28.48, 26.19, 25.7, 26.36, 23.25, 25.26, 24.52, 22.8, 22.8, 21.22, 20.01, 19.45, 17.18, 16.68, 12.51, 8.99, 5.94, 4.86, 4.71, 4.76, 2.82, 1.39, 0.25, 1.12, 2.63, 3.64, 5.39, 5.66, 6.67, 10.53, 12.7, 15.79, 16.73, 18.83, 19.27, 20.21, 20.6, 22.49, 23.14, 23.76, 24.51, 25.11, 25.92, 25.91, 27.52, 26.21, 27.03, 27.29, 27.84, 27.75, 28.59, 28.97, 29.26], [31.12, 31.06, 31.13, 31.17, 31.14, 31.13, 31.04, 31.24, 31.07, 31.28, 31.23, 31.36, 31.31, 31.09, 31.24, 31.27, 31.25, 31.16, 31.25, 31.19, 31.05, 31.06, 31.27, 30.76, 31.05, 31.11, 31.05, 30.86, 30.92, 30.98, 31.05, 30.72, 30.85, 31.11, 30.71, 29.67, 30.68, 30.68, 30.12, 29.93, 30.56, 30.26, 30.06, 29.86, 29.31, 30.14, 29.58, 29.27, 29.24, 28.62, 29.65, 29.35, 29.01, 29.37, 29.23, 29.61, 29.59, 30.35, 30.25, 30.63, 30.5, 30.75, 30.48, 30.88, 31.05, 30.92, 30.99, 31.06, 31.23, 30.71, 30.99, 31.23, 31.17, 31.06, 31.15, 31.31, 31.21, 31.16, 31.18, 31.28, 31.17, 31.25, 31.25, 31.27, 31.24, 31.4, 31.18, 31.33, 31.29, 31.23, 31.15, 31.19, 31.19, 31.18, 31.22, 31.2, 31.23, 31.07, 31.11, 31.09, 30.95, 31.12, 31.02, 30.96, 30.83, 30.93, 31.05, 30.82, 30.27, 30.71, 30.38, 30.05, 29.48, 29.86, 29.68, 29.45, 28.47, 29.32, 28.9, 28.49, 28.7, 28.4, 29.91, 29.42, 30.05, 30.08, 30.16, 29.78, 29.8, 30.44, 30.4, 30.39, 30.22, 30.45, 30.74, 30.65, 31.09, 30.94, 30.95, 30.91, 31.2, 31.06, 31.13, 31.19, 31.08, 31.12, 31.19, 31.22, 31.14, 31.2, 31.15, 31.19, 31.26, 31.39, 31.25, 31.32, 31.24, 31.36, 31.37, 31.18, 31.35, 31.38, 31.12, 31.25, 31.34, 31.43, 31.38, 31.39, 31.29, 31.44, 31.2, 31.32, 31.28, 31.26, 31.36, 31.33, 31.12, 31.27, 31.26, 31.25, 31.09, 31.18, 31.34, 31.09, 31.1, 31.27, 31.11, 31.11, 30.99, 30.98, 30.96, 31.09, 31.09, 30.87, 30.29, 30.62, 30.68, 30.83, 30.43, 30.1, 30.21, 29.92, 29.71, 29.38, 28.71, 28.07, 29.08, 28.81, 28.82, 27.82, 28.5, 28.7, 27.67, 28.12, 26.96, 26.78, 25.76, 25.49, 27.47, 26.9, 27.32, 28.51, 28.58, 26.66, 28.54, 28.67, 28.2, 27.65, 29.39, 29.74, 29.9, 29.64, 30.49, 30.07, 29.82, 30.22, 30.65, 30.68, 30.42, 31.05, 31.09, 31.05, 31.21, 31.05, 30.96, 31.01, 31.23, 31.3, 31.18, 31.02, 31.19, 30.99, 30.94, 31.17, 31.23, 30.97, 30.76, 31.19, 31.18, 30.89, 30.44, 30.49, 30.95, 30.39, 30.49, 30.96, 30.08, 29.95, 30.33, 30.1, 29.56, 29.54, 29.22, 29.58, 29.03, 29.42, 28.35, 27.44, 27.99, 29.14, 27.9, 27.05, 28.65, 28.95, 28.37, 28.63, 29.6, 29.41, 29.18, 29.53, 29.23, 29.02, 28.87, 29.03, 27.78, 28.79, 27.25, 27.73, 28.33, 27.34, 27.8, 28.23, 27.38, 27.33, 27.69, 28.48, 27.05, 27.0, 27.82, 28.02, 26.89, 26.99, 26.63, 27.81, 27.42, 27.69, 29.3, 28.74, 29.34, 29.59, 29.83, 29.59, 29.71, 29.64, 29.88, 29.68, 29.39, 29.89, 29.62, 29.58, 29.46, 29.96, 29.1, 29.7, 29.28, 28.81, 29.18, 29.16, 28.26, 27.84, 27.46, 28.2, 28.26, 28.47, 27.0, 28.01, 26.24, 26.56, 26.47, 27.31, 26.45, 27.01, 27.19, 27.05, 27.71, 26.61, 27.78, 27.63, 27.69, 26.13, 25.73, 26.15, 24.97, 24.4, 25.25, 24.02, 24.1, 22.64, 19.26, 19.71, 18.2, 17.09, 15.82, 11.49, 8.89, 6.09, 4.52, 5.05, 4.7, 2.62, 1.37, 0.25, 1.08, 2.49, 4.45, 5.81, 5.79, 6.94, 11.45, 14.64, 16.04, 18.18, 19.19, 20.43, 21.2, 21.09, 22.56, 23.11, 24.83, 25.07, 25.56, 26.12, 27.04, 26.69, 26.81, 28.29, 27.73, 27.31, 28.56, 29.49, 29.73], [31.25, 31.18, 31.29, 31.08, 31.27, 31.25, 31.24, 31.17, 31.24, 31.33, 31.42, 31.4, 31.37, 31.2, 31.17, 31.33, 31.28, 31.14, 31.37, 31.34, 31.2, 31.05, 31.29, 31.09, 31.12, 31.28, 31.1, 31.21, 30.68, 31.04, 31.05, 30.85, 30.87, 31.25, 30.75, 30.54, 30.79, 30.94, 30.52, 29.83, 30.66, 30.28, 30.13, 29.74, 29.88, 30.18, 29.09, 29.4, 27.94, 28.31, 29.37, 29.69, 28.5, 29.31, 29.25, 29.53, 29.34, 30.86, 29.91, 30.65, 30.56, 30.82, 30.32, 30.97, 31.21, 30.91, 31.01, 31.25, 31.22, 30.72, 31.11, 31.29, 31.27, 31.19, 31.25, 31.31, 31.29, 31.16, 31.29, 31.32, 31.27, 31.31, 31.35, 31.32, 31.28, 31.38, 31.19, 31.36, 31.34, 31.26, 31.3, 31.36, 31.39, 31.28, 31.15, 31.28, 31.2, 31.26, 31.11, 31.13, 31.17, 31.06, 31.12, 31.14, 30.95, 30.97, 30.94, 30.91, 30.49, 30.77, 30.69, 30.11, 28.99, 29.81, 29.8, 29.35, 28.65, 29.19, 28.77, 28.27, 29.08, 29.07, 29.98, 29.21, 30.13, 30.47, 30.55, 30.06, 30.0, 30.63, 30.12, 30.53, 30.61, 30.41, 30.85, 30.59, 31.13, 30.92, 31.12, 31.01, 31.11, 30.97, 31.28, 31.23, 31.18, 31.22, 31.2, 31.29, 31.09, 31.31, 31.36, 31.19, 31.35, 31.43, 31.25, 31.43, 31.32, 31.46, 31.46, 31.41, 31.44, 31.48, 31.38, 31.28, 31.34, 31.41, 31.45, 31.44, 31.27, 31.5, 31.33, 31.4, 31.33, 31.37, 31.42, 31.47, 31.25, 31.34, 31.41, 31.35, 31.21, 31.38, 31.33, 31.29, 31.32, 31.36, 31.22, 31.18, 31.13, 31.1, 31.16, 31.05, 31.03, 31.13, 30.27, 30.62, 30.79, 30.88, 30.81, 30.39, 30.57, 30.06, 29.79, 29.85, 29.46, 29.0, 29.09, 29.3, 28.5, 27.72, 29.27, 28.67, 27.81, 28.24, 28.05, 27.46, 26.83, 26.28, 27.16, 25.64, 27.93, 29.07, 29.73, 28.2, 28.37, 29.36, 28.72, 27.75, 29.6, 30.13, 29.83, 30.03, 30.45, 30.35, 30.41, 30.43, 30.56, 30.83, 30.6, 31.22, 31.1, 31.06, 31.28, 31.18, 31.05, 31.14, 31.44, 31.32, 31.13, 31.16, 31.35, 31.13, 30.94, 31.27, 31.27, 30.93, 30.73, 31.3, 31.27, 30.97, 30.68, 30.68, 31.23, 30.86, 30.4, 30.81, 30.58, 30.34, 30.55, 30.41, 30.29, 29.77, 29.67, 29.24, 29.07, 29.16, 28.01, 26.17, 27.72, 28.29, 28.17, 25.92, 29.01, 28.77, 27.23, 28.52, 29.49, 29.03, 27.61, 28.65, 29.38, 28.33, 28.67, 28.28, 28.42, 28.44, 26.9, 27.16, 26.24, 25.52, 27.69, 26.71, 26.52, 27.22, 27.08, 27.97, 26.1, 26.67, 27.86, 26.24, 25.93, 25.49, 25.72, 26.81, 26.57, 26.74, 28.65, 27.18, 28.19, 28.57, 28.46, 28.74, 28.08, 28.21, 29.31, 28.45, 28.49, 28.79, 28.63, 28.3, 28.71, 29.31, 28.32, 28.89, 29.03, 29.01, 28.51, 28.93, 27.92, 27.01, 27.09, 27.52, 27.34, 26.89, 26.69, 27.37, 25.8, 25.67, 26.6, 26.33, 26.68, 26.79, 26.82, 26.81, 26.87, 27.06, 27.67, 27.48, 28.02, 27.1, 26.2, 26.37, 25.1, 24.72, 25.08, 23.3, 24.59, 22.18, 21.21, 19.89, 19.84, 18.29, 16.47, 15.46, 12.45, 8.69, 5.73, 4.76, 4.8, 4.61, 2.95, 1.4, 0.25, 1.1, 3.18, 4.47, 5.98, 5.82, 7.11, 11.25, 14.13, 16.44, 18.25, 18.93, 20.51, 21.61, 21.69, 22.74, 24.61, 24.73, 25.39, 26.11, 27.43, 26.57, 27.04, 27.77, 27.94, 27.64, 29.19, 29.06, 29.38], [31.15, 31.12, 31.25, 31.12, 31.28, 31.13, 31.1, 31.16, 31.14, 31.29, 31.15, 31.32, 31.25, 31.12, 31.07, 31.23, 31.31, 30.98, 31.22, 31.24, 31.2, 31.05, 31.22, 31.15, 30.97, 31.17, 31.16, 30.94, 30.91, 31.09, 31.15, 30.7, 30.71, 31.07, 30.8, 29.94, 30.64, 30.9, 30.46, 30.06, 30.42, 30.57, 29.99, 29.6, 29.41, 30.37, 29.63, 29.53, 29.22, 28.78, 29.6, 29.8, 29.34, 29.87, 29.56, 29.74, 29.9, 30.64, 29.87, 30.84, 30.44, 30.65, 30.46, 30.86, 31.12, 30.74, 30.88, 31.0, 31.0, 30.54, 30.93, 31.19, 31.07, 30.95, 31.16, 31.23, 31.21, 31.2, 31.11, 31.17, 31.17, 31.27, 31.15, 31.22, 31.15, 31.34, 31.1, 31.3, 31.14, 31.2, 31.22, 31.2, 31.21, 31.14, 30.94, 31.02, 31.03, 30.96, 30.88, 30.98, 31.06, 30.95, 31.03, 30.86, 30.76, 31.02, 31.01, 30.91, 30.47, 30.75, 30.73, 29.55, 29.41, 29.57, 29.84, 29.66, 28.53, 29.95, 29.16, 28.57, 29.09, 28.56, 30.09, 29.53, 30.51, 30.6, 30.31, 29.85, 30.31, 30.57, 30.31, 30.44, 29.94, 30.41, 30.83, 30.69, 30.98, 31.03, 30.86, 30.76, 31.03, 30.87, 31.06, 31.19, 30.94, 30.92, 31.16, 31.05, 30.9, 31.07, 31.08, 31.18, 31.16, 31.19, 31.11, 31.3, 31.12, 31.35, 31.32, 31.24, 31.35, 31.33, 31.11, 31.19, 31.28, 31.33, 31.4, 31.32, 31.27, 31.39, 31.17, 31.31, 31.29, 31.19, 31.27, 31.15, 31.08, 31.09, 31.25, 31.22, 31.15, 31.04, 31.18, 31.17, 31.19, 31.27, 31.03, 31.09, 30.98, 30.68, 31.0, 30.99, 30.84, 30.81, 30.03, 30.64, 30.68, 30.72, 30.46, 30.12, 30.41, 30.34, 29.76, 29.08, 28.96, 27.96, 29.39, 28.53, 29.51, 27.43, 28.88, 28.89, 27.91, 27.49, 27.03, 26.47, 25.65, 26.07, 27.46, 26.82, 27.91, 28.6, 28.33, 27.91, 28.86, 28.68, 28.06, 27.48, 29.21, 29.6, 29.91, 29.9, 30.27, 30.34, 30.0, 30.26, 30.7, 30.48, 30.22, 31.08, 31.09, 31.0, 31.2, 31.04, 30.88, 31.02, 31.34, 31.3, 31.07, 31.12, 31.23, 31.14, 31.09, 31.19, 31.18, 31.1, 30.63, 31.14, 31.2, 30.84, 30.56, 30.62, 31.02, 30.63, 30.7, 30.97, 30.58, 30.01, 30.45, 30.26, 29.88, 29.27, 29.32, 29.83, 29.14, 29.12, 28.73, 27.14, 27.99, 29.32, 26.97, 26.56, 28.64, 28.83, 26.92, 28.22, 29.3, 28.86, 28.39, 29.13, 29.13, 28.2, 29.03, 28.56, 28.34, 29.26, 27.58, 27.65, 28.2, 27.55, 28.05, 27.16, 27.06, 27.29, 27.69, 28.74, 27.56, 26.67, 28.21, 27.05, 26.34, 25.71, 25.9, 27.52, 26.8, 26.92, 28.92, 27.83, 28.02, 28.72, 29.11, 28.65, 28.95, 28.57, 29.18, 28.64, 28.73, 29.29, 29.01, 29.15, 29.06, 29.49, 28.74, 28.99, 28.84, 28.55, 28.18, 28.72, 27.99, 27.61, 26.43, 27.59, 27.18, 26.52, 25.72, 26.68, 25.4, 26.12, 26.77, 26.29, 26.36, 26.06, 26.82, 26.31, 27.51, 26.85, 27.72, 27.48, 27.96, 27.18, 26.28, 27.11, 24.94, 25.25, 25.52, 23.88, 24.69, 22.4, 21.02, 21.08, 19.97, 20.71, 17.29, 17.65, 15.1, 11.91, 9.15, 6.04, 4.62, 4.57, 4.91, 2.69, 1.35, 0.25, 1.09, 2.66, 4.41, 5.45, 5.74, 7.52, 11.21, 13.69, 16.73, 17.73, 19.61, 20.72, 21.54, 22.22, 22.9, 23.99, 24.8, 25.52, 26.52, 25.83, 26.52, 27.69, 27.46, 27.16, 28.23, 29.14, 29.37], [31.25, 31.14, 31.28, 31.24, 31.33, 31.2, 31.31, 31.32, 31.27, 31.37, 31.38, 31.43, 31.34, 31.25, 31.32, 31.4, 31.3, 31.15, 31.36, 31.35, 31.24, 31.15, 31.25, 31.01, 31.2, 31.3, 31.21, 31.24, 31.02, 31.1, 31.2, 30.84, 30.79, 31.3, 30.95, 30.61, 30.68, 30.97, 30.69, 30.15, 30.76, 30.66, 30.19, 29.86, 29.95, 30.28, 29.29, 29.57, 29.11, 29.1, 29.64, 29.71, 29.53, 29.89, 29.92, 29.94, 30.03, 30.83, 30.07, 30.84, 30.85, 30.8, 30.69, 31.12, 31.21, 30.86, 30.96, 31.15, 31.1, 30.9, 31.12, 31.34, 31.3, 31.12, 31.27, 31.34, 31.22, 31.11, 31.31, 31.26, 31.18, 31.21, 31.26, 31.3, 31.23, 31.37, 31.22, 31.31, 31.29, 31.31, 31.29, 31.37, 31.35, 31.22, 31.18, 31.26, 31.18, 31.25, 31.15, 31.07, 31.19, 31.18, 31.19, 31.12, 30.85, 31.16, 31.04, 30.9, 30.47, 31.05, 30.94, 30.28, 29.24, 30.19, 30.23, 30.09, 29.43, 29.81, 29.7, 28.94, 29.63, 29.53, 30.12, 29.76, 30.34, 30.45, 30.56, 30.17, 29.96, 30.54, 30.48, 30.68, 30.53, 30.58, 30.93, 30.86, 31.08, 31.07, 31.2, 31.02, 31.11, 31.1, 31.23, 31.25, 31.19, 31.18, 31.26, 31.28, 31.1, 31.24, 31.24, 31.11, 31.25, 31.41, 31.29, 31.37, 31.29, 31.47, 31.42, 31.29, 31.47, 31.45, 31.31, 31.24, 31.34, 31.44, 31.39, 31.4, 31.29, 31.46, 31.34, 31.38, 31.32, 31.31, 31.33, 31.41, 31.24, 31.25, 31.37, 31.36, 31.19, 31.27, 31.38, 31.26, 31.31, 31.4, 31.2, 31.33, 31.25, 31.12, 31.15, 31.13, 31.16, 31.16, 30.47, 30.9, 30.97, 31.08, 30.93, 30.6, 30.7, 30.57, 30.13, 29.75, 29.94, 29.29, 29.24, 29.58, 29.33, 27.81, 28.8, 28.86, 28.33, 28.35, 28.5, 27.33, 26.07, 27.19, 28.57, 27.46, 28.5, 28.92, 29.55, 28.67, 28.77, 29.23, 29.68, 28.55, 29.58, 30.13, 29.96, 30.2, 30.73, 30.63, 30.16, 30.76, 30.88, 30.91, 30.68, 31.21, 31.22, 31.16, 31.4, 31.25, 31.21, 31.22, 31.4, 31.38, 31.24, 31.22, 31.34, 31.23, 31.26, 31.37, 31.36, 31.04, 30.89, 31.39, 31.34, 31.12, 30.91, 30.83, 31.24, 30.89, 30.75, 31.08, 30.88, 30.58, 30.72, 30.76, 30.42, 30.28, 29.92, 30.08, 29.75, 29.85, 28.54, 27.24, 28.6, 29.33, 28.66, 26.77, 29.24, 28.35, 27.51, 28.43, 29.52, 28.49, 27.41, 28.65, 29.22, 28.15, 29.01, 28.96, 28.78, 28.44, 27.76, 27.95, 27.54, 25.89, 28.29, 28.15, 27.19, 27.12, 27.67, 28.58, 27.12, 26.72, 28.01, 26.21, 26.56, 25.4, 25.8, 26.98, 26.95, 26.53, 28.44, 27.64, 28.06, 28.7, 28.8, 28.57, 28.5, 28.69, 29.4, 28.66, 28.85, 28.97, 29.1, 29.27, 29.11, 29.56, 29.2, 29.34, 29.03, 29.1, 28.96, 29.31, 27.72, 27.47, 26.09, 27.63, 26.0, 26.62, 25.79, 26.95, 25.46, 25.68, 26.71, 26.13, 26.35, 26.64, 27.13, 26.5, 27.76, 26.93, 27.88, 28.17, 28.6, 27.57, 26.75, 27.31, 26.24, 25.91, 26.73, 24.77, 26.51, 23.32, 22.85, 22.04, 22.18, 21.89, 20.11, 19.75, 17.86, 15.39, 12.15, 9.06, 6.01, 4.85, 4.78, 5.16, 2.72, 1.41, 0.25, 1.08, 2.75, 4.56, 5.6, 5.87, 7.26, 10.91, 15.21, 16.13, 18.65, 19.65, 20.96, 21.3, 23.2, 23.58, 24.41, 25.19, 26.42, 25.9, 26.28, 27.54, 26.79, 27.42, 28.39, 28.69, 29.13], [31.24, 31.11, 31.28, 31.16, 31.33, 31.24, 31.15, 31.24, 31.25, 31.41, 31.38, 31.43, 31.42, 31.24, 31.29, 31.42, 31.37, 31.09, 31.32, 31.37, 31.22, 31.04, 31.29, 31.16, 31.13, 31.25, 31.33, 31.22, 30.98, 31.23, 31.26, 30.84, 30.79, 31.28, 30.81, 30.41, 30.73, 30.93, 30.6, 30.01, 30.79, 30.73, 30.25, 29.97, 30.07, 30.5, 29.63, 29.73, 29.22, 29.18, 30.06, 29.91, 29.21, 29.95, 29.84, 29.94, 30.14, 30.62, 30.17, 30.92, 30.66, 30.75, 30.52, 31.14, 31.17, 30.91, 31.04, 31.18, 31.16, 30.79, 31.12, 31.35, 31.22, 31.14, 31.29, 31.37, 31.28, 31.23, 31.24, 31.24, 31.19, 31.31, 31.34, 31.27, 31.3, 31.39, 31.18, 31.31, 31.27, 31.28, 31.27, 31.3, 31.35, 31.29, 31.19, 31.22, 31.23, 31.23, 31.05, 31.06, 31.14, 31.13, 31.12, 31.14, 30.83, 30.89, 31.18, 30.82, 30.62, 30.92, 30.96, 30.03, 29.58, 30.01, 30.35, 29.97, 29.12, 29.86, 29.75, 29.25, 29.59, 29.61, 30.38, 29.57, 30.64, 30.55, 30.66, 30.33, 30.24, 30.62, 30.73, 30.59, 30.42, 30.79, 30.97, 30.82, 31.14, 31.07, 31.11, 31.07, 31.15, 31.08, 31.18, 31.3, 31.16, 31.12, 31.23, 31.25, 31.1, 31.23, 31.22, 31.23, 31.26, 31.39, 31.28, 31.37, 31.28, 31.44, 31.41, 31.3, 31.41, 31.42, 31.3, 31.33, 31.38, 31.42, 31.39, 31.4, 31.31, 31.46, 31.26, 31.38, 31.29, 31.32, 31.39, 31.37, 31.29, 31.31, 31.38, 31.29, 31.23, 31.28, 31.39, 31.31, 31.32, 31.36, 31.31, 31.21, 31.24, 31.08, 31.17, 31.14, 31.07, 31.14, 30.43, 30.84, 30.94, 30.94, 30.8, 30.25, 30.66, 30.52, 30.03, 29.68, 29.74, 28.78, 29.05, 29.56, 29.32, 27.99, 28.74, 28.87, 28.17, 27.82, 27.27, 26.69, 25.74, 26.69, 28.09, 27.83, 28.52, 28.3, 29.3, 29.0, 29.2, 28.96, 29.6, 28.46, 29.69, 30.21, 30.19, 30.22, 30.39, 30.55, 30.23, 30.51, 30.89, 30.87, 30.63, 31.22, 31.18, 31.17, 31.35, 31.25, 31.21, 31.22, 31.4, 31.26, 31.2, 31.2, 31.34, 31.29, 31.24, 31.33, 31.36, 31.18, 30.92, 31.29, 31.37, 31.1, 30.8, 30.93, 31.3, 30.97, 30.86, 31.04, 30.76, 30.53, 30.63, 30.72, 30.33, 30.07, 29.74, 29.93, 30.21, 30.14, 28.56, 27.76, 28.56, 29.36, 28.43, 27.35, 29.63, 29.3, 28.4, 28.76, 29.67, 28.84, 28.32, 29.19, 29.44, 28.68, 29.34, 29.05, 28.87, 29.05, 28.59, 28.07, 27.83, 26.96, 28.23, 28.34, 27.91, 27.39, 27.42, 28.47, 27.4, 26.86, 27.82, 27.64, 26.73, 25.54, 25.83, 27.57, 27.55, 26.39, 28.95, 27.5, 27.94, 28.54, 28.88, 28.69, 28.67, 28.48, 29.18, 28.93, 28.84, 29.05, 28.83, 29.22, 28.88, 29.33, 28.7, 29.13, 28.65, 28.58, 28.54, 29.08, 27.94, 27.56, 25.57, 26.3, 25.46, 25.11, 25.01, 26.66, 24.41, 25.58, 26.01, 25.75, 26.46, 26.16, 26.61, 26.12, 27.95, 27.39, 27.66, 28.18, 28.81, 27.79, 27.14, 28.11, 26.81, 26.7, 27.41, 25.57, 26.93, 25.0, 23.82, 23.08, 22.83, 23.38, 21.15, 21.27, 19.76, 18.05, 15.31, 12.59, 9.77, 6.26, 5.32, 5.52, 4.97, 2.93, 1.39, 0.25, 1.08, 2.59, 4.57, 6.0, 6.01, 8.29, 12.85, 14.56, 18.12, 19.38, 20.23, 20.69, 22.38, 23.23, 23.78, 24.52, 25.88, 25.88, 25.88, 26.87, 26.77, 27.0, 28.39, 28.78, 28.91], [31.15, 31.13, 31.22, 31.22, 31.26, 31.13, 31.14, 31.3, 31.2, 31.36, 31.37, 31.47, 31.35, 31.26, 31.28, 31.33, 31.37, 31.14, 31.28, 31.34, 31.22, 31.12, 31.26, 31.15, 31.1, 31.17, 31.25, 31.18, 31.01, 31.14, 31.26, 30.91, 30.84, 31.23, 30.82, 30.65, 30.72, 30.98, 30.63, 30.22, 30.81, 30.45, 30.2, 29.79, 29.72, 30.33, 29.54, 29.29, 29.26, 28.61, 29.74, 29.9, 29.86, 29.88, 30.12, 29.86, 30.22, 30.55, 30.14, 30.7, 30.78, 30.73, 30.77, 31.04, 31.2, 30.92, 30.94, 31.12, 31.17, 30.98, 31.09, 31.27, 31.21, 31.02, 31.26, 31.34, 31.23, 31.25, 31.17, 31.27, 31.19, 31.2, 31.25, 31.19, 31.23, 31.35, 31.16, 31.27, 31.23, 31.23, 31.28, 31.35, 31.3, 31.26, 31.18, 31.26, 31.17, 31.18, 31.12, 31.05, 31.17, 31.16, 31.21, 31.13, 30.97, 31.14, 31.2, 30.89, 30.87, 31.02, 31.0, 30.03, 29.48, 30.1, 30.35, 29.96, 29.56, 29.67, 29.33, 29.14, 28.85, 29.06, 29.87, 29.42, 30.15, 30.39, 30.31, 29.8, 30.01, 30.34, 30.56, 30.72, 30.52, 30.61, 30.8, 30.83, 31.06, 31.1, 31.07, 31.03, 31.09, 31.15, 31.23, 31.29, 31.16, 31.14, 31.27, 31.27, 30.96, 31.23, 31.16, 31.12, 31.18, 31.35, 31.13, 31.33, 31.22, 31.4, 31.38, 31.23, 31.4, 31.37, 31.27, 31.31, 31.36, 31.37, 31.38, 31.35, 31.26, 31.39, 31.31, 31.28, 31.33, 31.29, 31.34, 31.33, 31.27, 31.25, 31.36, 31.36, 31.21, 31.3, 31.36, 31.28, 31.3, 31.41, 31.25, 31.33, 31.32, 31.11, 31.13, 31.24, 31.2, 31.05, 30.8, 30.96, 30.96, 31.15, 30.84, 30.2, 30.56, 30.23, 29.75, 29.42, 29.92, 29.14, 29.08, 29.19, 29.69, 28.54, 28.76, 29.38, 28.79, 28.44, 27.84, 26.86, 26.08, 27.36, 28.14, 28.25, 28.37, 28.7, 29.21, 28.91, 29.23, 29.02, 29.62, 28.68, 29.55, 30.19, 30.37, 30.11, 30.34, 30.85, 30.39, 30.64, 30.99, 30.85, 30.6, 31.26, 31.23, 31.18, 31.33, 31.24, 31.14, 31.14, 31.4, 31.4, 31.23, 31.18, 31.32, 31.25, 31.1, 31.36, 31.31, 31.24, 30.96, 31.35, 31.34, 31.1, 30.83, 31.09, 31.18, 30.88, 30.82, 30.98, 30.93, 30.72, 30.63, 30.85, 29.98, 30.22, 29.8, 30.19, 29.77, 30.02, 28.95, 28.11, 28.43, 29.35, 28.07, 27.65, 28.67, 28.71, 28.05, 28.6, 29.22, 28.86, 28.37, 29.04, 28.72, 28.37, 28.72, 28.41, 28.81, 28.79, 27.98, 27.45, 27.37, 27.31, 28.13, 27.48, 27.44, 26.64, 27.3, 27.96, 26.78, 26.21, 26.62, 26.63, 26.19, 24.34, 24.71, 26.67, 26.74, 25.25, 27.79, 26.54, 27.21, 27.89, 28.53, 28.26, 28.47, 27.97, 28.75, 28.55, 28.08, 28.65, 28.51, 28.76, 28.57, 28.57, 28.66, 28.97, 28.41, 28.48, 28.33, 28.84, 28.16, 27.02, 25.63, 25.72, 25.86, 25.74, 25.28, 26.46, 24.45, 24.99, 25.11, 25.31, 25.33, 25.63, 25.82, 25.55, 26.97, 27.55, 27.77, 27.51, 28.01, 27.44, 26.85, 28.23, 27.03, 26.38, 27.61, 25.44, 26.8, 25.0, 23.73, 24.88, 23.14, 24.13, 22.32, 22.02, 21.08, 19.54, 17.9, 16.67, 13.87, 10.86, 6.68, 5.78, 5.81, 5.1, 3.11, 1.66, 0.25, 1.17, 2.91, 4.84, 6.27, 7.05, 9.39, 12.28, 16.36, 17.15, 19.44, 20.2, 21.09, 22.74, 22.64, 23.12, 24.36, 24.8, 24.89, 26.11, 25.99, 26.5, 27.58, 28.46, 28.9], [31.22, 31.27, 31.3, 31.3, 31.3, 31.23, 31.23, 31.3, 31.23, 31.28, 31.37, 31.41, 31.42, 31.3, 30.78, 31.38, 31.36, 31.14, 31.29, 31.28, 31.31, 31.13, 31.29, 31.16, 31.03, 31.22, 31.25, 31.31, 31.3, 31.33, 31.44, 31.09, 30.84, 31.33, 31.07, 30.94, 30.96, 31.08, 30.82, 30.58, 30.89, 30.78, 30.08, 29.8, 30.48, 30.77, 29.89, 30.2, 29.39, 29.03, 30.43, 30.21, 28.45, 30.02, 29.91, 29.98, 30.38, 31.01, 30.46, 30.79, 30.87, 31.09, 31.03, 31.27, 31.28, 31.13, 31.25, 31.27, 31.31, 31.13, 31.26, 31.43, 31.34, 31.34, 31.4, 31.37, 31.32, 31.31, 31.33, 31.2, 31.24, 31.28, 31.3, 31.33, 31.27, 31.41, 31.34, 31.35, 31.25, 31.32, 31.45, 31.39, 31.39, 31.27, 31.33, 31.37, 31.14, 31.3, 31.13, 31.16, 31.05, 31.32, 31.1, 31.28, 30.94, 31.18, 31.26, 31.09, 30.08, 31.25, 30.99, 30.12, 29.45, 30.5, 30.51, 30.33, 29.64, 30.35, 29.5, 29.64, 30.13, 29.65, 30.38, 30.2, 30.65, 30.72, 30.56, 30.23, 30.29, 31.04, 30.66, 30.65, 30.98, 30.75, 31.16, 31.0, 31.12, 31.31, 31.27, 31.38, 31.26, 31.2, 31.4, 31.41, 31.14, 31.23, 31.36, 31.29, 31.04, 31.27, 31.21, 31.3, 31.29, 31.41, 31.29, 31.38, 31.33, 31.48, 31.43, 31.35, 31.46, 31.38, 31.44, 31.16, 31.26, 31.41, 31.37, 31.38, 31.31, 31.47, 31.33, 31.44, 31.24, 31.25, 31.37, 31.31, 31.27, 31.38, 31.46, 31.37, 31.21, 31.34, 31.33, 31.39, 31.44, 31.44, 31.29, 31.34, 31.35, 31.27, 31.26, 31.31, 31.18, 31.24, 30.88, 31.09, 31.07, 31.21, 30.73, 30.39, 30.94, 30.7, 30.55, 30.11, 30.05, 28.79, 29.95, 29.63, 29.59, 29.06, 29.3, 29.81, 29.11, 29.08, 27.68, 27.66, 27.51, 27.85, 28.97, 28.67, 29.07, 29.85, 30.15, 29.41, 29.84, 30.03, 30.09, 29.46, 30.24, 30.93, 30.78, 30.26, 31.04, 30.97, 30.51, 30.99, 31.21, 31.07, 31.34, 31.16, 31.35, 31.25, 31.35, 31.27, 31.18, 30.91, 31.2, 31.29, 31.03, 31.31, 31.31, 31.27, 31.29, 31.38, 31.27, 31.06, 31.22, 31.32, 31.38, 31.26, 30.83, 31.1, 31.33, 31.15, 31.1, 31.33, 31.09, 30.8, 30.51, 30.83, 30.49, 30.64, 30.15, 30.73, 30.41, 30.45, 29.64, 28.31, 29.33, 29.27, 29.29, 27.9, 29.65, 29.14, 28.58, 29.16, 30.0, 29.24, 28.44, 29.74, 30.24, 29.78, 29.5, 30.21, 30.13, 29.48, 29.34, 28.89, 28.22, 28.27, 29.51, 28.47, 28.19, 28.09, 27.74, 28.72, 28.22, 27.36, 27.36, 27.24, 26.91, 25.27, 26.3, 27.45, 27.25, 26.44, 28.75, 27.91, 27.58, 28.82, 28.88, 28.61, 29.5, 29.26, 29.98, 29.76, 29.53, 29.96, 29.68, 29.56, 29.92, 29.85, 29.54, 29.56, 29.42, 29.54, 29.68, 29.97, 29.12, 27.14, 25.97, 26.83, 26.34, 25.54, 26.94, 27.59, 26.54, 26.69, 26.91, 26.67, 26.39, 26.79, 27.66, 26.66, 28.22, 28.55, 28.34, 28.12, 29.14, 28.2, 26.89, 28.02, 26.74, 27.34, 27.68, 26.18, 26.22, 23.64, 24.18, 22.58, 23.08, 24.18, 24.28, 24.1, 22.81, 21.56, 20.24, 18.46, 16.75, 15.47, 11.19, 7.56, 5.99, 6.04, 5.2, 3.11, 1.59, 0.25, 1.16, 2.73, 4.79, 7.05, 8.22, 8.87, 13.48, 15.52, 18.4, 19.07, 20.47, 22.06, 22.39, 23.45, 24.49, 25.41, 25.84, 27.04, 26.73, 26.59, 28.06, 28.76, 28.75], [31.22, 31.27, 31.23, 31.2, 31.32, 31.21, 31.31, 31.33, 31.3, 31.43, 31.36, 31.49, 31.45, 31.29, 31.34, 31.39, 31.45, 31.28, 31.36, 31.31, 31.24, 31.19, 31.37, 31.12, 31.24, 31.32, 31.32, 31.24, 31.1, 31.23, 31.28, 31.13, 30.91, 31.36, 31.01, 30.68, 30.87, 31.07, 30.74, 30.48, 30.98, 30.83, 30.33, 30.23, 30.11, 30.64, 29.76, 29.45, 29.03, 28.82, 30.1, 29.56, 29.25, 29.96, 30.05, 30.16, 30.39, 30.52, 30.42, 30.78, 30.83, 30.77, 30.87, 31.19, 31.24, 30.96, 31.12, 31.26, 31.22, 31.03, 31.21, 31.37, 31.29, 31.22, 31.35, 31.41, 31.3, 31.27, 31.29, 31.29, 31.29, 31.28, 31.27, 31.29, 31.27, 31.39, 31.3, 31.34, 31.3, 31.29, 31.28, 31.33, 31.38, 31.31, 31.29, 31.28, 31.32, 31.24, 31.22, 31.22, 31.16, 31.26, 31.28, 31.18, 31.04, 31.11, 31.22, 31.05, 30.81, 31.13, 30.93, 30.42, 30.23, 30.58, 30.45, 29.94, 29.53, 29.83, 29.55, 28.87, 29.38, 29.05, 30.36, 29.94, 30.45, 30.44, 30.56, 30.24, 30.15, 30.88, 30.77, 30.52, 30.74, 30.97, 31.02, 30.93, 31.25, 31.2, 31.16, 31.05, 31.27, 31.19, 31.29, 31.34, 31.3, 31.27, 31.33, 31.34, 31.24, 31.27, 31.26, 31.26, 31.35, 31.42, 31.32, 31.37, 31.29, 31.44, 31.4, 31.38, 31.41, 31.4, 31.3, 31.29, 31.35, 31.42, 31.39, 31.4, 31.26, 31.47, 31.32, 31.37, 31.35, 31.29, 31.45, 31.4, 31.31, 31.38, 31.39, 31.34, 31.29, 31.33, 31.43, 31.36, 31.29, 31.45, 31.34, 31.3, 31.36, 31.24, 31.3, 31.24, 31.23, 31.14, 30.95, 30.99, 31.13, 31.17, 30.9, 30.58, 30.67, 30.46, 29.98, 29.87, 29.42, 28.99, 29.65, 29.0, 29.28, 28.66, 29.23, 29.03, 28.25, 28.5, 28.0, 26.73, 26.63, 27.93, 28.69, 27.86, 28.68, 29.21, 29.67, 28.13, 29.42, 29.59, 29.39, 28.83, 29.86, 30.53, 30.36, 30.26, 30.71, 30.75, 30.58, 30.75, 31.08, 31.03, 30.75, 31.23, 31.25, 31.31, 31.37, 31.28, 31.2, 31.15, 31.43, 31.36, 31.24, 31.31, 31.34, 31.33, 31.07, 31.34, 31.39, 31.27, 31.12, 31.35, 31.4, 31.26, 30.95, 31.04, 31.31, 31.09, 30.94, 31.12, 31.08, 30.9, 30.53, 30.82, 30.44, 30.2, 29.71, 30.36, 29.75, 30.02, 29.16, 27.62, 28.64, 29.66, 28.26, 27.25, 29.23, 29.5, 27.97, 28.27, 29.39, 29.2, 29.06, 29.51, 29.17, 28.61, 29.0, 28.81, 28.77, 29.17, 28.51, 27.78, 28.57, 28.12, 28.57, 28.29, 27.73, 27.72, 27.59, 28.2, 26.88, 27.34, 26.41, 26.71, 25.79, 24.7, 25.61, 26.55, 26.26, 25.8, 28.02, 26.77, 27.67, 28.74, 28.72, 28.61, 28.29, 28.41, 29.03, 28.95, 28.6, 29.33, 28.76, 29.05, 29.03, 29.05, 28.44, 29.2, 28.67, 28.74, 28.95, 28.86, 27.84, 26.63, 25.49, 25.91, 25.44, 26.12, 25.77, 26.54, 24.48, 24.75, 25.33, 24.46, 25.24, 24.79, 26.3, 25.99, 27.52, 27.6, 27.71, 27.66, 28.28, 27.28, 27.41, 28.08, 27.75, 26.86, 27.37, 25.76, 26.94, 25.27, 25.75, 24.79, 25.04, 25.08, 24.48, 23.34, 23.16, 22.72, 21.26, 20.8, 19.45, 16.78, 13.36, 11.61, 6.69, 5.33, 5.93, 5.1, 2.66, 1.73, 0.25, 1.14, 2.37, 4.98, 6.73, 6.07, 9.27, 11.66, 15.86, 17.12, 19.01, 20.72, 20.27, 22.1, 23.35, 24.07, 24.26, 25.74, 25.28, 25.99, 27.6, 28.1, 28.5], [31.2, 31.16, 31.24, 31.18, 31.13, 31.13, 31.09, 31.16, 30.96, 31.19, 31.14, 31.29, 31.14, 31.11, 31.15, 31.2, 31.17, 31.1, 31.12, 31.06, 31.15, 31.1, 31.24, 30.89, 31.03, 31.21, 31.1, 30.89, 31.07, 31.02, 31.15, 30.91, 30.82, 31.27, 30.74, 30.75, 30.85, 30.96, 30.61, 30.41, 30.87, 30.46, 30.34, 30.03, 29.86, 30.05, 29.8, 29.48, 29.05, 28.73, 30.0, 29.74, 29.4, 29.38, 29.73, 30.28, 30.22, 30.72, 30.3, 30.83, 30.71, 30.81, 30.76, 30.94, 31.16, 30.87, 31.0, 31.07, 31.07, 30.98, 31.08, 31.29, 31.25, 31.04, 31.16, 31.24, 31.17, 31.06, 31.15, 31.18, 31.1, 31.09, 31.12, 31.09, 31.07, 31.21, 31.2, 31.19, 31.16, 31.12, 31.27, 31.26, 31.28, 31.19, 31.14, 31.2, 30.98, 31.17, 31.02, 30.96, 31.01, 31.04, 31.1, 31.08, 30.79, 31.16, 31.09, 30.94, 30.72, 31.09, 30.95, 29.91, 30.04, 29.91, 30.21, 30.08, 29.19, 29.86, 29.16, 29.09, 29.24, 28.72, 30.1, 29.63, 30.35, 30.19, 30.39, 29.73, 30.27, 30.44, 30.57, 30.62, 30.45, 30.45, 30.86, 30.87, 31.22, 30.94, 30.97, 31.05, 31.11, 30.93, 31.13, 31.19, 31.12, 30.98, 31.2, 31.24, 31.08, 31.09, 30.97, 31.05, 31.1, 31.31, 31.02, 31.17, 31.11, 31.19, 31.33, 31.11, 31.27, 31.31, 31.13, 31.22, 31.09, 31.15, 31.26, 31.23, 31.09, 31.33, 31.08, 31.23, 31.25, 31.22, 31.29, 31.21, 31.09, 31.09, 31.26, 31.27, 30.99, 31.08, 31.31, 31.08, 31.14, 31.3, 31.07, 31.19, 31.14, 30.88, 31.03, 31.2, 31.1, 30.92, 30.97, 30.9, 30.9, 31.13, 30.83, 30.49, 30.5, 30.48, 29.87, 29.62, 29.37, 28.66, 29.49, 29.1, 29.06, 28.28, 28.77, 28.66, 28.17, 28.08, 27.57, 26.82, 26.09, 27.6, 28.2, 28.03, 28.12, 28.94, 29.57, 28.67, 29.11, 29.68, 29.32, 28.62, 30.1, 30.44, 30.42, 30.09, 30.66, 30.92, 30.54, 30.66, 30.78, 30.87, 30.82, 31.15, 31.18, 31.25, 31.27, 31.11, 31.04, 31.0, 31.23, 31.04, 31.13, 31.06, 31.27, 31.07, 31.06, 31.34, 31.25, 31.06, 30.93, 31.27, 31.26, 31.15, 30.84, 30.94, 31.12, 30.82, 30.79, 31.1, 31.02, 30.98, 30.85, 30.85, 30.55, 30.23, 29.65, 30.31, 29.91, 29.87, 29.12, 27.81, 28.61, 29.7, 28.94, 27.28, 29.22, 29.47, 27.79, 28.24, 29.31, 29.17, 28.67, 29.46, 28.7, 27.9, 29.03, 28.96, 28.87, 28.57, 28.15, 28.36, 28.08, 27.6, 28.33, 28.44, 27.18, 27.45, 27.14, 28.31, 27.78, 26.44, 27.04, 25.93, 25.92, 24.78, 25.94, 26.45, 26.5, 25.58, 28.02, 26.63, 27.72, 28.17, 28.67, 28.68, 28.73, 28.72, 29.06, 28.73, 28.65, 29.11, 28.66, 29.01, 28.56, 28.94, 28.66, 28.94, 28.81, 28.59, 28.57, 29.03, 26.9, 26.57, 24.35, 25.48, 24.93, 25.89, 25.92, 26.77, 24.8, 25.29, 24.66, 24.57, 23.71, 24.93, 25.97, 25.79, 26.71, 26.15, 27.09, 27.63, 27.87, 27.66, 26.89, 28.26, 26.8, 26.92, 26.91, 26.27, 26.48, 25.67, 25.12, 25.56, 25.6, 26.15, 24.79, 24.8, 24.09, 23.52, 22.5, 21.98, 21.48, 19.62, 16.97, 15.58, 10.15, 7.12, 6.32, 5.88, 4.91, 2.91, 2.05, 0.25, 1.13, 2.75, 4.18, 5.76, 7.07, 7.16, 12.4, 13.95, 15.07, 18.24, 18.06, 19.97, 21.76, 23.0, 22.65, 24.28, 24.45, 24.94, 26.12, 27.06, 28.13], [31.28, 31.25, 31.31, 31.18, 31.35, 31.16, 31.21, 31.3, 31.29, 31.37, 31.34, 31.44, 31.37, 31.18, 31.32, 31.29, 31.38, 31.04, 31.32, 31.35, 31.21, 31.14, 31.36, 31.25, 31.11, 31.15, 31.25, 31.15, 31.08, 31.24, 31.28, 30.93, 30.89, 31.28, 30.9, 30.63, 30.79, 31.12, 30.68, 30.5, 30.74, 30.33, 30.24, 29.88, 29.71, 30.18, 29.82, 29.44, 28.88, 28.79, 29.78, 29.14, 29.55, 29.81, 29.69, 30.28, 30.25, 30.81, 30.0, 30.76, 30.57, 30.87, 30.75, 31.1, 31.2, 30.91, 31.01, 31.21, 31.14, 30.98, 31.11, 31.36, 31.42, 31.18, 31.29, 31.27, 31.32, 31.22, 31.25, 31.31, 31.2, 31.21, 31.17, 31.19, 31.17, 31.36, 31.12, 31.34, 31.28, 31.21, 31.3, 31.32, 31.39, 31.24, 31.16, 31.08, 31.26, 31.29, 31.13, 31.22, 31.18, 31.17, 31.33, 31.16, 30.8, 31.21, 31.21, 30.93, 30.61, 31.07, 31.06, 29.87, 29.77, 30.05, 30.13, 29.83, 29.05, 29.99, 29.28, 29.29, 29.65, 29.29, 30.05, 29.58, 30.53, 30.29, 30.49, 29.88, 30.05, 30.59, 30.54, 30.57, 30.44, 30.89, 30.98, 30.79, 31.12, 31.19, 31.16, 31.08, 31.23, 31.08, 31.23, 31.3, 31.13, 31.19, 31.35, 31.29, 30.92, 31.24, 31.22, 31.17, 31.27, 31.39, 31.17, 31.36, 31.28, 31.48, 31.43, 31.22, 31.44, 31.4, 31.23, 31.27, 31.2, 31.39, 31.34, 31.39, 31.26, 31.46, 31.31, 31.32, 31.35, 31.33, 31.35, 31.3, 31.22, 31.38, 31.36, 31.37, 31.24, 31.27, 31.38, 31.35, 31.39, 31.38, 31.3, 31.34, 31.27, 31.18, 31.2, 31.23, 31.2, 31.14, 30.81, 30.81, 30.98, 30.93, 30.74, 30.22, 30.51, 30.57, 30.19, 29.82, 29.55, 28.76, 29.8, 29.2, 29.26, 28.73, 29.12, 28.42, 27.25, 28.2, 27.54, 26.0, 25.38, 27.87, 28.57, 28.08, 28.96, 29.9, 29.74, 28.53, 29.72, 30.1, 29.4, 28.6, 30.19, 30.52, 30.54, 29.94, 30.55, 30.97, 30.34, 30.66, 31.07, 30.87, 30.77, 31.27, 31.24, 31.33, 31.37, 31.32, 31.23, 31.19, 31.44, 31.4, 31.26, 31.14, 31.43, 31.34, 31.28, 31.36, 31.4, 31.22, 30.94, 31.37, 31.35, 31.19, 30.83, 30.99, 31.27, 30.96, 30.98, 31.16, 31.07, 30.91, 30.69, 30.81, 30.54, 30.29, 29.96, 30.44, 29.84, 30.01, 29.24, 27.26, 28.39, 29.6, 28.55, 27.22, 29.05, 29.17, 27.22, 27.73, 29.22, 28.75, 28.82, 29.28, 28.9, 28.24, 29.24, 28.53, 27.93, 27.97, 28.05, 27.97, 28.21, 28.19, 27.64, 27.48, 26.84, 27.37, 26.91, 27.11, 27.03, 25.99, 25.82, 25.1, 24.54, 24.69, 24.28, 25.31, 25.71, 25.1, 27.12, 25.77, 26.82, 27.81, 28.0, 27.91, 28.4, 28.17, 29.11, 28.39, 28.58, 28.98, 28.54, 28.92, 28.79, 29.13, 28.71, 29.03, 28.81, 28.7, 28.61, 28.41, 27.33, 26.5, 24.95, 25.57, 27.16, 25.82, 26.43, 25.75, 23.99, 23.93, 24.31, 23.47, 23.86, 24.71, 25.72, 25.12, 26.52, 26.99, 27.22, 27.85, 28.55, 27.05, 27.22, 27.33, 27.58, 26.36, 27.12, 25.84, 26.16, 25.11, 24.91, 26.9, 25.74, 25.16, 25.36, 25.13, 23.79, 23.9, 22.96, 22.75, 21.6, 19.8, 19.55, 17.03, 13.77, 11.38, 7.34, 5.96, 5.45, 5.05, 3.22, 1.35, 0.25, 1.07, 2.82, 4.74, 6.61, 6.0, 7.71, 10.58, 12.7, 16.13, 16.48, 18.74, 19.94, 21.09, 21.75, 23.57, 24.54, 24.74, 26.66, 27.81, 27.69], [31.23, 31.26, 31.25, 31.2, 31.18, 31.27, 31.22, 31.25, 31.26, 31.34, 31.28, 31.37, 31.3, 31.31, 31.28, 31.3, 31.32, 31.19, 31.23, 31.3, 31.22, 31.13, 31.27, 31.11, 31.23, 31.24, 31.22, 31.19, 31.13, 31.23, 31.25, 30.92, 30.9, 31.35, 30.88, 30.73, 30.91, 30.95, 30.5, 30.26, 30.83, 30.34, 30.28, 29.82, 29.84, 29.86, 29.57, 29.31, 28.13, 28.0, 30.23, 29.46, 29.2, 29.47, 29.44, 29.95, 30.07, 30.59, 30.02, 30.77, 30.93, 30.87, 30.73, 31.03, 31.18, 31.08, 31.09, 31.12, 31.16, 31.09, 31.12, 31.27, 31.34, 31.22, 31.22, 31.34, 31.32, 31.1, 31.2, 31.22, 31.18, 31.11, 31.19, 31.13, 31.19, 31.25, 31.15, 31.29, 31.3, 31.21, 31.23, 31.39, 31.36, 31.22, 31.24, 31.25, 31.14, 31.23, 31.19, 31.22, 31.13, 31.14, 31.27, 31.24, 31.0, 31.2, 31.09, 31.05, 30.5, 31.0, 30.89, 29.94, 30.04, 30.01, 30.25, 29.89, 28.92, 29.34, 29.29, 28.92, 29.29, 28.64, 30.06, 29.46, 30.36, 30.08, 30.49, 29.75, 29.96, 30.73, 30.59, 30.58, 30.8, 30.92, 30.92, 30.78, 31.2, 31.07, 31.13, 31.04, 31.21, 31.16, 31.28, 31.29, 31.13, 31.18, 31.36, 31.37, 31.15, 31.28, 31.18, 31.21, 31.19, 31.36, 31.25, 31.31, 31.16, 31.37, 31.34, 31.27, 31.37, 31.26, 31.2, 31.3, 31.18, 31.34, 31.31, 31.24, 31.23, 31.34, 31.25, 31.31, 31.32, 31.37, 31.36, 31.23, 31.25, 31.27, 31.32, 31.37, 31.17, 31.28, 31.41, 31.33, 31.33, 31.32, 31.21, 31.34, 31.29, 31.08, 31.24, 31.23, 31.03, 31.05, 30.97, 30.69, 30.88, 31.1, 30.91, 30.45, 30.57, 30.28, 30.46, 29.71, 29.84, 28.36, 29.83, 29.41, 28.3, 28.26, 28.05, 28.36, 27.42, 27.9, 27.04, 26.56, 26.01, 27.83, 28.92, 27.85, 28.57, 29.02, 29.77, 28.9, 29.52, 29.81, 29.7, 28.61, 30.13, 30.43, 30.07, 30.04, 30.6, 30.74, 30.28, 30.66, 30.89, 30.86, 30.85, 31.34, 31.14, 31.25, 31.38, 31.3, 31.17, 31.22, 31.37, 31.19, 31.15, 31.14, 31.34, 31.29, 31.24, 31.29, 31.35, 31.22, 31.01, 31.38, 31.37, 31.21, 30.86, 31.11, 31.28, 30.96, 30.99, 30.99, 30.84, 30.79, 30.6, 30.75, 30.5, 30.37, 29.52, 30.37, 29.5, 29.5, 29.25, 27.83, 28.32, 29.37, 29.0, 27.38, 29.42, 29.23, 27.79, 27.92, 29.75, 29.45, 28.87, 29.54, 28.71, 27.97, 28.96, 28.82, 28.35, 27.86, 28.45, 28.21, 27.81, 27.62, 28.14, 27.39, 27.12, 27.49, 26.34, 27.24, 27.53, 26.43, 25.4, 26.15, 25.26, 25.01, 24.79, 25.6, 25.9, 25.44, 27.54, 26.25, 27.09, 27.49, 28.03, 28.18, 28.33, 27.86, 28.6, 28.86, 28.11, 28.56, 28.53, 28.86, 28.42, 28.6, 28.28, 28.94, 28.32, 28.38, 27.99, 28.12, 26.56, 26.89, 25.92, 26.52, 26.09, 26.52, 26.0, 26.59, 24.01, 24.75, 23.48, 23.1, 23.24, 24.03, 25.15, 24.7, 26.39, 26.43, 27.47, 27.38, 28.11, 27.05, 26.48, 26.76, 27.01, 25.93, 27.4, 26.05, 26.98, 25.6, 26.11, 26.24, 26.16, 26.51, 26.04, 25.7, 26.02, 25.17, 24.67, 24.9, 23.79, 23.35, 21.72, 20.65, 17.35, 15.04, 10.24, 7.5, 6.41, 5.84, 5.45, 2.89, 1.88, 0.25, 1.15, 2.9, 3.94, 5.36, 6.04, 6.63, 9.45, 13.15, 13.43, 16.98, 18.44, 18.69, 20.13, 22.06, 22.71, 23.99, 25.51, 26.56, 26.72], [31.26, 31.2, 31.27, 31.23, 31.22, 31.18, 31.17, 31.29, 31.17, 31.28, 31.26, 31.41, 31.36, 31.34, 31.24, 31.31, 31.42, 31.18, 31.35, 31.35, 31.27, 31.17, 31.37, 31.2, 31.18, 31.2, 31.24, 31.24, 31.09, 31.27, 31.19, 31.07, 31.16, 31.26, 31.05, 30.72, 30.92, 31.09, 30.81, 30.55, 30.88, 30.78, 30.39, 30.09, 30.0, 30.3, 29.96, 29.46, 29.17, 29.03, 30.05, 29.56, 28.41, 29.9, 29.08, 30.21, 30.15, 30.58, 30.37, 30.72, 30.93, 30.96, 30.72, 31.06, 31.29, 30.99, 31.15, 31.25, 31.33, 31.26, 31.23, 31.39, 31.34, 31.2, 31.31, 31.42, 31.34, 31.36, 31.29, 31.29, 31.25, 31.29, 31.21, 31.32, 31.31, 31.4, 31.18, 31.27, 31.35, 31.3, 31.35, 31.36, 31.38, 31.35, 31.26, 31.25, 31.24, 31.32, 31.29, 31.17, 31.24, 31.22, 31.26, 31.19, 30.73, 31.3, 31.18, 30.76, 30.53, 30.94, 31.0, 29.93, 29.77, 30.15, 30.3, 29.92, 29.31, 30.09, 29.93, 29.06, 29.84, 29.09, 29.99, 29.61, 30.52, 30.13, 30.56, 29.84, 30.16, 30.92, 30.59, 30.52, 30.5, 30.91, 31.04, 30.83, 31.19, 31.23, 31.22, 31.23, 31.22, 31.21, 31.27, 31.3, 31.25, 31.14, 31.3, 31.31, 31.16, 31.2, 31.23, 31.29, 31.26, 31.39, 31.14, 31.29, 31.37, 31.41, 31.38, 31.29, 31.36, 31.41, 31.27, 31.28, 31.31, 31.29, 31.28, 31.35, 31.18, 31.43, 31.3, 31.34, 31.27, 31.25, 31.4, 31.31, 31.19, 31.24, 31.33, 31.34, 31.16, 31.15, 31.4, 31.32, 31.28, 31.21, 31.31, 31.35, 31.18, 31.08, 31.17, 31.23, 31.11, 31.15, 30.96, 30.77, 30.88, 30.97, 30.76, 30.19, 30.47, 30.47, 30.29, 29.72, 29.69, 28.82, 30.05, 28.79, 28.26, 28.09, 28.64, 28.56, 27.58, 27.61, 27.42, 26.1, 26.0, 27.14, 27.96, 27.53, 27.71, 29.35, 29.49, 27.58, 29.05, 29.88, 29.58, 28.05, 30.02, 30.63, 30.31, 29.86, 30.99, 30.88, 30.34, 30.69, 30.96, 30.78, 30.96, 31.22, 31.11, 31.25, 31.35, 31.19, 31.13, 31.18, 31.39, 31.26, 31.17, 31.15, 31.31, 31.29, 31.23, 31.27, 31.38, 31.21, 31.05, 31.33, 31.32, 31.23, 30.94, 31.13, 31.26, 31.04, 31.2, 31.18, 31.09, 30.88, 30.54, 30.91, 30.53, 30.47, 30.2, 30.31, 30.18, 30.16, 29.3, 27.16, 28.78, 29.61, 28.73, 27.35, 28.93, 29.51, 27.51, 28.19, 30.19, 30.14, 29.26, 29.92, 29.8, 29.22, 29.28, 28.64, 28.99, 29.07, 28.46, 28.67, 28.78, 27.95, 28.96, 27.79, 27.29, 27.63, 26.41, 27.41, 26.58, 26.14, 25.69, 24.89, 24.62, 25.02, 25.56, 26.03, 25.32, 26.27, 28.0, 26.95, 27.82, 28.36, 28.99, 28.73, 29.16, 29.07, 29.57, 29.34, 29.29, 29.62, 28.68, 29.31, 28.81, 29.06, 28.76, 29.45, 28.81, 28.76, 28.38, 28.23, 27.81, 26.91, 26.38, 26.55, 27.95, 26.82, 25.68, 25.77, 24.06, 24.18, 23.06, 22.73, 23.2, 24.0, 24.6, 23.85, 26.2, 25.81, 27.19, 27.36, 27.38, 26.85, 24.58, 25.79, 24.93, 25.81, 26.9, 25.6, 26.29, 25.23, 26.39, 25.36, 26.67, 25.51, 25.3, 25.32, 24.32, 25.11, 24.83, 24.19, 23.73, 22.75, 21.99, 20.4, 19.02, 17.09, 13.34, 9.9, 7.15, 6.09, 5.2, 5.15, 3.28, 1.38, 0.25, 1.09, 2.8, 4.13, 5.75, 5.56, 6.16, 11.22, 12.36, 15.93, 17.67, 18.44, 19.81, 21.0, 22.88, 23.44, 25.14, 26.3, 26.87], [31.33, 31.31, 31.35, 31.33, 31.33, 31.24, 31.23, 31.25, 30.98, 31.38, 31.43, 31.43, 31.43, 31.29, 31.3, 31.34, 31.38, 31.25, 31.33, 31.33, 31.31, 31.18, 31.34, 31.23, 31.26, 31.31, 31.17, 31.26, 31.19, 31.35, 31.36, 31.16, 30.98, 31.33, 31.16, 30.91, 30.89, 31.06, 30.87, 30.42, 30.95, 30.73, 30.46, 30.17, 30.29, 30.57, 29.83, 29.26, 28.59, 28.35, 29.48, 29.22, 29.29, 29.69, 29.54, 30.49, 30.36, 31.02, 29.67, 30.78, 30.73, 31.02, 30.95, 31.28, 31.32, 30.97, 31.24, 31.31, 31.29, 31.06, 31.32, 31.45, 31.37, 31.32, 31.35, 31.35, 31.41, 31.24, 31.3, 31.42, 31.15, 31.19, 31.25, 31.23, 31.31, 31.4, 31.31, 31.33, 31.36, 31.38, 31.3, 31.44, 31.41, 31.36, 31.37, 31.36, 31.33, 31.44, 31.27, 31.27, 31.2, 31.32, 31.34, 31.34, 30.88, 31.33, 31.29, 31.27, 30.67, 31.17, 31.18, 29.78, 30.5, 30.54, 30.64, 30.02, 29.41, 29.8, 29.67, 28.3, 29.13, 28.8, 29.82, 29.56, 30.37, 30.26, 30.7, 30.44, 30.18, 30.9, 30.84, 30.83, 31.01, 31.07, 31.12, 31.05, 31.25, 31.29, 31.36, 31.36, 31.4, 31.39, 31.4, 31.43, 31.4, 31.41, 31.29, 31.43, 31.14, 31.28, 31.35, 31.27, 31.31, 31.46, 31.3, 31.43, 31.28, 31.48, 31.45, 31.36, 31.45, 31.35, 31.2, 31.26, 31.17, 31.34, 31.32, 31.36, 31.18, 31.36, 31.32, 31.43, 31.27, 31.43, 31.45, 31.37, 31.3, 31.36, 31.48, 31.44, 31.16, 31.41, 31.46, 31.38, 31.36, 31.45, 31.42, 31.33, 31.36, 31.36, 31.26, 31.36, 31.26, 31.27, 30.76, 31.22, 31.08, 31.07, 31.19, 30.85, 30.68, 30.1, 30.64, 29.83, 29.8, 28.9, 29.54, 29.22, 28.64, 29.25, 29.73, 28.72, 28.0, 28.04, 26.11, 24.49, 25.42, 26.87, 28.96, 28.69, 28.43, 29.94, 29.79, 28.66, 29.49, 30.38, 29.6, 28.99, 29.96, 30.8, 30.59, 29.98, 30.81, 31.0, 30.27, 30.98, 31.16, 31.19, 31.18, 31.24, 31.33, 31.37, 31.41, 31.26, 31.14, 31.19, 31.3, 31.27, 31.15, 31.15, 31.35, 31.28, 31.2, 31.27, 31.41, 31.24, 31.25, 31.4, 31.44, 31.36, 31.01, 30.76, 31.38, 31.18, 30.89, 31.14, 31.14, 30.82, 30.8, 31.06, 30.82, 30.52, 30.36, 30.39, 30.23, 30.45, 29.0, 28.46, 28.45, 29.24, 28.62, 27.66, 28.58, 29.23, 27.94, 28.16, 29.59, 29.98, 29.27, 29.42, 29.14, 28.63, 28.97, 27.9, 27.7, 27.94, 27.76, 27.44, 27.72, 27.82, 27.41, 27.55, 26.95, 27.59, 27.07, 26.94, 25.9, 25.79, 25.29, 25.35, 23.4, 24.67, 23.92, 24.24, 24.18, 24.9, 26.61, 25.17, 27.68, 27.84, 28.17, 28.37, 27.8, 28.02, 28.96, 28.52, 28.49, 28.53, 28.56, 28.28, 28.38, 28.31, 28.46, 29.11, 28.4, 27.71, 27.61, 27.7, 26.09, 26.21, 26.46, 26.28, 27.07, 26.3, 25.48, 25.83, 23.02, 23.15, 21.07, 20.55, 20.86, 23.04, 22.67, 24.55, 26.24, 26.61, 26.79, 27.37, 28.18, 25.32, 25.98, 25.29, 26.53, 24.83, 26.58, 26.84, 26.17, 26.45, 25.56, 25.96, 25.87, 24.66, 26.15, 25.42, 25.37, 25.16, 24.39, 24.19, 23.57, 23.72, 22.6, 21.46, 20.69, 19.03, 16.33, 13.3, 10.36, 7.38, 5.42, 5.28, 4.53, 2.68, 1.35, 0.25, 1.09, 2.93, 4.46, 5.41, 6.34, 8.14, 10.17, 13.94, 15.63, 17.23, 18.79, 20.18, 20.79, 23.25, 24.68, 26.2, 27.31], [31.33, 31.28, 31.29, 31.27, 31.31, 31.21, 31.18, 31.31, 31.11, 31.34, 31.27, 31.38, 31.3, 31.21, 31.12, 31.31, 31.4, 31.1, 31.28, 31.3, 31.3, 31.14, 31.35, 31.12, 31.18, 31.25, 31.19, 31.25, 31.05, 31.26, 31.21, 30.85, 31.0, 31.25, 30.97, 30.65, 30.88, 30.96, 30.5, 30.33, 30.84, 30.3, 30.26, 29.57, 29.44, 29.99, 29.55, 29.27, 28.8, 27.95, 29.83, 29.13, 29.3, 29.9, 28.97, 29.91, 29.94, 30.58, 29.98, 30.59, 30.9, 30.84, 30.49, 31.04, 31.22, 30.97, 31.17, 31.25, 31.29, 31.13, 31.21, 31.39, 31.28, 31.22, 31.38, 31.42, 31.33, 31.31, 31.33, 31.21, 31.12, 31.27, 31.23, 31.27, 31.24, 31.41, 31.32, 31.34, 31.28, 31.34, 31.34, 31.29, 31.33, 31.28, 31.27, 31.29, 31.18, 31.27, 31.24, 31.23, 31.09, 31.16, 31.14, 31.18, 30.7, 31.26, 31.11, 30.87, 30.34, 30.86, 30.57, 30.05, 28.78, 29.31, 30.15, 29.65, 28.6, 29.63, 29.62, 28.24, 29.34, 28.51, 29.81, 28.56, 30.14, 29.8, 30.12, 29.87, 29.73, 30.29, 30.5, 30.46, 30.51, 30.79, 30.77, 30.95, 31.05, 31.29, 31.21, 31.18, 31.26, 31.21, 31.18, 31.38, 31.27, 31.21, 31.29, 31.32, 31.2, 31.16, 31.21, 31.31, 31.3, 31.39, 31.24, 31.37, 31.27, 31.36, 31.38, 31.2, 31.29, 31.28, 31.06, 31.1, 31.11, 31.3, 31.24, 31.26, 31.15, 31.39, 31.29, 31.43, 31.27, 31.31, 31.35, 31.26, 31.14, 31.27, 31.31, 31.3, 31.13, 31.14, 31.33, 31.31, 31.27, 31.31, 31.19, 31.19, 31.11, 30.94, 30.94, 31.06, 30.83, 30.86, 30.6, 30.37, 30.41, 30.6, 30.62, 29.6, 29.89, 29.4, 29.82, 29.03, 28.63, 27.64, 29.37, 28.01, 27.45, 27.54, 28.16, 27.49, 26.33, 26.68, 26.13, 26.19, 25.61, 25.58, 27.51, 28.16, 27.16, 28.93, 28.46, 27.86, 28.38, 29.2, 29.21, 28.58, 29.47, 30.18, 30.17, 29.24, 30.71, 30.59, 30.1, 30.61, 30.92, 30.45, 31.09, 31.14, 31.2, 31.23, 31.34, 31.16, 30.89, 31.17, 31.28, 31.29, 31.07, 30.9, 31.25, 31.16, 30.96, 31.18, 31.37, 31.19, 31.06, 31.3, 31.37, 31.13, 30.5, 30.91, 31.22, 30.91, 30.94, 31.12, 30.78, 30.65, 30.25, 30.71, 30.13, 30.13, 29.36, 30.26, 29.42, 29.69, 29.57, 28.61, 28.67, 29.69, 28.9, 27.85, 28.86, 29.28, 28.0, 28.27, 29.93, 29.85, 29.24, 30.04, 29.31, 28.96, 28.92, 28.71, 28.18, 28.89, 27.65, 27.65, 28.03, 27.35, 27.66, 26.97, 27.63, 27.73, 26.18, 26.94, 26.53, 26.76, 25.87, 25.71, 24.75, 25.31, 24.93, 25.33, 25.34, 25.39, 27.47, 26.85, 26.9, 27.88, 28.18, 28.16, 28.41, 27.99, 28.8, 28.61, 28.58, 29.01, 28.67, 28.4, 28.76, 28.88, 28.26, 28.51, 28.34, 26.82, 25.88, 26.93, 26.5, 26.73, 26.78, 26.65, 27.0, 25.8, 24.93, 24.68, 22.2, 23.03, 21.59, 20.91, 21.43, 22.39, 22.69, 22.65, 25.25, 24.63, 26.34, 26.22, 26.45, 25.15, 24.65, 24.7, 25.35, 24.82, 25.67, 25.03, 26.28, 25.53, 25.38, 24.79, 26.06, 25.48, 25.4, 25.85, 24.73, 25.64, 25.29, 25.57, 24.75, 24.22, 23.56, 22.94, 22.04, 21.43, 18.99, 16.2, 13.26, 10.54, 7.17, 5.4, 5.25, 4.88, 2.49, 1.5, 0.25, 1.08, 2.75, 4.09, 5.86, 6.06, 7.0, 11.54, 14.08, 15.23, 17.71, 18.41, 20.42, 21.67, 23.43, 24.51, 25.89], [31.42, 31.36, 31.34, 31.36, 31.46, 31.41, 31.3, 31.42, 31.28, 31.45, 31.5, 31.47, 31.43, 31.41, 31.4, 31.39, 31.43, 31.35, 31.35, 31.4, 31.42, 31.26, 31.38, 31.27, 31.35, 31.23, 31.27, 31.36, 31.21, 31.27, 31.39, 31.32, 31.1, 31.39, 31.17, 31.01, 30.89, 31.16, 30.89, 30.67, 30.87, 30.79, 30.71, 30.07, 30.12, 30.74, 30.22, 29.63, 28.72, 28.51, 30.03, 29.74, 28.93, 29.67, 28.83, 29.89, 30.15, 30.53, 30.26, 30.93, 31.01, 31.02, 30.99, 31.29, 31.36, 31.1, 31.29, 31.39, 31.32, 31.27, 31.37, 31.47, 31.38, 31.39, 31.44, 31.45, 31.35, 31.26, 31.38, 31.39, 31.29, 31.29, 31.36, 31.33, 31.36, 31.45, 31.28, 31.39, 31.39, 31.41, 31.42, 31.43, 31.44, 31.41, 31.34, 31.37, 31.37, 31.39, 31.23, 31.33, 31.33, 31.36, 31.36, 31.39, 30.53, 31.27, 31.27, 31.17, 30.61, 31.1, 31.12, 30.18, 29.85, 30.19, 30.55, 29.68, 29.83, 30.27, 30.11, 29.51, 30.15, 28.99, 29.75, 29.58, 30.5, 30.52, 30.88, 30.01, 29.83, 30.88, 30.58, 30.79, 30.9, 31.1, 31.22, 30.96, 31.16, 31.36, 31.38, 31.31, 31.43, 31.35, 31.47, 31.5, 31.47, 31.43, 31.45, 31.43, 31.33, 31.39, 31.44, 31.35, 31.42, 31.5, 31.34, 31.43, 31.38, 31.53, 31.48, 31.44, 31.47, 31.43, 31.27, 31.29, 31.28, 31.35, 31.39, 31.4, 31.26, 31.46, 31.38, 31.47, 31.25, 31.42, 31.49, 31.45, 31.4, 31.46, 31.5, 31.52, 31.4, 31.42, 31.5, 31.45, 31.48, 31.52, 31.4, 31.44, 31.44, 31.38, 31.34, 31.4, 31.37, 31.3, 30.99, 31.17, 31.16, 31.09, 30.97, 30.72, 30.98, 30.53, 30.73, 30.45, 30.11, 29.01, 30.32, 29.82, 28.61, 28.79, 29.61, 29.42, 28.15, 27.93, 25.92, 23.92, 26.35, 26.84, 29.01, 28.62, 28.71, 30.04, 29.81, 29.13, 29.75, 30.32, 29.99, 28.79, 29.96, 30.85, 30.4, 30.0, 31.04, 31.12, 30.42, 30.91, 31.17, 31.07, 31.25, 31.07, 31.45, 31.32, 31.44, 31.38, 31.23, 31.27, 31.32, 31.41, 31.36, 31.35, 31.45, 31.43, 31.46, 31.36, 31.46, 31.39, 31.33, 31.42, 31.43, 31.36, 30.87, 31.1, 31.29, 31.08, 31.16, 31.12, 31.14, 31.0, 30.78, 30.84, 30.72, 30.66, 30.12, 30.67, 30.19, 30.17, 29.33, 28.89, 28.1, 29.98, 29.39, 28.08, 29.4, 28.99, 28.27, 27.78, 29.75, 29.92, 29.33, 29.37, 29.06, 29.11, 29.56, 28.65, 28.42, 28.74, 28.75, 27.99, 28.93, 28.19, 27.42, 28.1, 27.25, 28.45, 26.85, 27.64, 26.32, 26.88, 26.01, 25.61, 24.33, 25.9, 23.43, 24.3, 25.13, 25.4, 26.92, 25.96, 28.17, 28.2, 28.85, 28.55, 28.73, 28.64, 29.19, 29.13, 29.1, 29.07, 28.62, 28.62, 29.16, 29.57, 28.85, 28.76, 28.06, 27.33, 28.26, 28.99, 28.84, 28.52, 27.52, 27.99, 27.96, 26.55, 26.1, 25.68, 22.75, 22.7, 20.88, 19.43, 21.03, 22.23, 22.53, 22.02, 26.15, 26.26, 27.23, 27.11, 27.37, 26.11, 24.77, 25.92, 26.41, 25.18, 27.96, 26.24, 26.4, 25.72, 25.56, 25.36, 26.89, 24.97, 25.75, 26.43, 25.77, 26.03, 25.92, 24.5, 25.12, 24.66, 24.28, 22.85, 22.98, 22.27, 20.35, 18.65, 15.44, 13.03, 9.44, 6.0, 4.85, 4.67, 4.87, 3.05, 1.46, 0.25, 1.11, 3.12, 4.0, 5.91, 5.98, 7.71, 11.42, 13.38, 16.14, 18.43, 20.42, 22.93, 24.22, 25.34, 26.01], [31.2, 31.26, 31.18, 31.28, 31.38, 31.15, 31.05, 31.34, 31.14, 31.39, 31.28, 31.47, 31.36, 31.26, 31.22, 31.29, 31.42, 31.19, 31.38, 31.41, 31.38, 31.18, 31.29, 31.25, 31.23, 31.21, 31.14, 31.3, 30.96, 31.24, 31.16, 31.14, 31.13, 31.25, 31.03, 30.34, 30.9, 31.15, 30.86, 30.02, 30.86, 30.83, 30.27, 29.7, 29.96, 30.38, 29.11, 29.44, 27.87, 28.53, 29.64, 28.05, 28.28, 29.41, 28.57, 29.84, 29.67, 30.71, 29.97, 30.92, 30.71, 30.69, 30.38, 31.1, 31.28, 31.03, 31.14, 31.28, 31.26, 31.13, 31.27, 31.36, 31.33, 31.26, 31.35, 31.46, 31.32, 31.2, 31.39, 31.36, 31.13, 31.2, 31.21, 31.35, 31.24, 31.38, 31.3, 31.27, 31.26, 31.3, 31.39, 31.39, 31.3, 31.32, 31.35, 31.33, 31.2, 31.25, 31.25, 31.21, 31.22, 31.08, 31.21, 31.23, 30.67, 31.19, 31.14, 30.91, 30.32, 30.82, 30.94, 29.98, 29.17, 30.34, 30.43, 29.3, 28.85, 29.93, 29.23, 28.55, 29.04, 28.32, 29.6, 29.07, 30.22, 29.8, 29.98, 29.75, 29.72, 30.97, 30.55, 30.1, 30.49, 31.03, 30.98, 30.72, 30.97, 31.21, 31.19, 31.11, 31.25, 31.18, 31.29, 31.37, 31.21, 31.26, 31.32, 31.36, 31.19, 31.31, 31.21, 31.24, 31.25, 31.36, 31.03, 31.27, 31.26, 31.4, 31.39, 31.35, 31.42, 31.33, 31.13, 31.23, 31.28, 31.29, 31.42, 31.25, 31.27, 31.46, 31.33, 31.36, 31.12, 31.36, 31.33, 31.32, 31.28, 31.35, 31.39, 31.35, 31.26, 31.34, 31.42, 31.38, 31.38, 31.42, 31.29, 31.33, 31.3, 31.27, 31.19, 31.26, 31.3, 31.17, 30.52, 30.91, 31.14, 30.8, 30.77, 30.68, 30.55, 29.87, 30.37, 29.68, 29.09, 28.14, 29.23, 27.8, 27.7, 26.73, 27.64, 27.72, 26.16, 26.97, 26.42, 25.84, 26.51, 26.72, 27.9, 27.12, 27.52, 29.3, 28.85, 26.92, 28.03, 29.74, 29.07, 27.44, 29.72, 30.73, 30.21, 29.33, 30.82, 30.88, 30.25, 30.44, 30.87, 30.91, 30.77, 31.11, 31.12, 31.24, 31.38, 31.32, 31.14, 31.28, 31.38, 31.35, 31.26, 31.22, 31.34, 31.44, 31.31, 31.34, 31.45, 31.2, 31.22, 31.34, 31.37, 31.28, 30.81, 30.9, 31.26, 30.95, 31.03, 31.01, 30.85, 30.82, 30.64, 30.82, 30.52, 30.15, 29.35, 30.04, 29.97, 29.58, 28.55, 27.36, 28.06, 29.7, 28.67, 27.48, 28.38, 29.42, 27.49, 27.87, 29.58, 29.68, 28.95, 29.29, 29.34, 28.67, 29.4, 28.61, 28.48, 28.17, 27.93, 27.82, 28.18, 27.55, 27.51, 27.52, 27.74, 27.29, 26.63, 27.45, 26.24, 26.14, 25.69, 25.38, 24.94, 25.54, 25.26, 25.43, 25.94, 25.42, 26.92, 25.97, 27.27, 27.41, 28.17, 28.06, 28.6, 28.1, 28.77, 28.66, 28.56, 28.83, 28.21, 28.94, 28.27, 28.83, 28.34, 28.07, 27.38, 26.94, 27.48, 28.59, 27.51, 26.72, 26.02, 25.52, 26.95, 26.0, 24.5, 24.31, 20.63, 21.39, 18.09, 19.42, 17.91, 20.58, 20.45, 21.29, 23.98, 23.68, 24.92, 25.18, 25.1, 25.36, 25.15, 26.68, 25.39, 25.73, 26.05, 24.38, 25.54, 25.05, 26.45, 25.41, 26.71, 24.98, 25.14, 26.09, 25.18, 25.22, 25.02, 24.53, 25.05, 25.43, 25.48, 24.41, 23.81, 23.41, 21.41, 19.64, 17.47, 15.83, 13.06, 9.68, 5.96, 5.29, 5.16, 5.49, 2.6, 1.48, 0.25, 1.06, 3.37, 4.46, 5.26, 6.03, 7.36, 10.97, 13.81, 15.74, 18.5, 19.01, 20.43, 21.97, 24.58], [31.07, 31.15, 31.24, 31.25, 31.33, 31.19, 31.28, 31.3, 31.21, 31.3, 31.44, 31.43, 31.36, 31.33, 31.04, 31.29, 31.25, 31.17, 31.42, 31.33, 31.25, 31.18, 31.22, 31.07, 31.16, 31.17, 30.99, 31.19, 30.98, 31.04, 31.14, 31.15, 30.98, 31.29, 31.07, 30.51, 30.79, 31.11, 30.9, 30.46, 30.52, 30.73, 30.14, 29.99, 30.14, 30.4, 29.5, 29.9, 27.85, 27.96, 28.98, 28.57, 27.95, 29.34, 28.95, 30.18, 29.44, 30.5, 30.06, 30.84, 30.78, 30.91, 30.54, 31.13, 31.27, 31.08, 30.95, 31.29, 31.33, 31.09, 31.39, 31.4, 31.29, 31.2, 31.37, 31.38, 31.17, 31.0, 31.41, 31.35, 31.08, 31.26, 31.31, 31.34, 31.35, 31.39, 31.31, 31.29, 31.41, 31.43, 31.39, 31.46, 31.43, 31.39, 31.35, 31.45, 31.3, 31.21, 31.33, 31.23, 31.28, 31.23, 31.32, 31.13, 30.46, 31.19, 31.11, 30.83, 30.38, 31.0, 30.99, 29.59, 29.89, 30.42, 30.55, 29.68, 28.91, 29.95, 28.95, 27.95, 29.65, 28.82, 29.83, 29.46, 30.19, 30.08, 30.24, 30.08, 29.95, 30.8, 30.32, 30.54, 30.59, 30.95, 30.92, 30.78, 31.05, 31.23, 31.26, 31.18, 31.32, 31.34, 31.42, 31.46, 31.46, 31.37, 31.4, 31.44, 31.27, 31.33, 31.33, 31.36, 31.32, 31.44, 31.31, 31.39, 31.28, 31.45, 31.37, 31.42, 31.4, 31.33, 30.98, 31.15, 31.16, 31.24, 31.37, 31.34, 31.2, 31.45, 31.15, 31.23, 31.25, 31.41, 31.38, 31.37, 31.28, 31.34, 31.43, 31.47, 31.31, 31.35, 31.45, 31.4, 31.41, 31.4, 31.26, 31.38, 31.3, 31.28, 31.12, 31.29, 31.24, 31.07, 30.58, 30.88, 31.12, 30.69, 30.9, 30.53, 30.65, 30.03, 30.38, 30.45, 29.39, 29.07, 29.75, 28.85, 28.64, 28.04, 28.65, 28.16, 26.59, 27.76, 25.9, 25.93, 26.56, 26.59, 27.42, 27.14, 27.6, 29.28, 29.66, 27.36, 28.62, 30.08, 29.22, 28.63, 29.67, 30.72, 30.41, 29.84, 30.68, 30.9, 30.48, 30.76, 30.69, 31.08, 30.93, 31.11, 31.18, 31.26, 31.41, 31.29, 31.12, 31.22, 31.33, 31.32, 31.0, 31.15, 31.35, 31.25, 31.27, 31.34, 31.45, 31.1, 31.26, 31.38, 31.29, 31.23, 30.89, 30.86, 31.16, 30.99, 31.05, 31.01, 30.98, 30.98, 30.6, 30.73, 30.6, 30.38, 29.81, 29.95, 30.19, 30.08, 28.78, 28.1, 28.57, 29.52, 29.19, 27.53, 28.36, 29.53, 28.46, 28.09, 29.7, 30.12, 28.86, 29.29, 29.79, 29.25, 29.66, 28.93, 29.15, 29.02, 28.31, 28.2, 28.99, 27.94, 28.02, 28.16, 26.49, 27.61, 26.71, 26.91, 25.59, 26.89, 26.24, 25.56, 24.85, 26.44, 25.3, 25.08, 26.17, 25.91, 27.86, 26.36, 27.75, 28.2, 28.43, 28.82, 29.14, 28.44, 29.49, 29.16, 29.19, 29.53, 29.24, 29.52, 29.38, 29.65, 29.23, 28.95, 28.2, 28.17, 28.55, 29.2, 28.05, 28.06, 27.54, 27.39, 26.41, 26.14, 25.31, 25.37, 22.39, 20.78, 18.58, 16.88, 19.2, 19.39, 22.55, 22.87, 25.84, 24.7, 26.47, 25.73, 26.44, 25.49, 26.1, 27.89, 26.85, 26.88, 26.91, 25.67, 26.26, 24.73, 26.06, 26.37, 27.58, 26.85, 26.02, 27.41, 25.89, 26.5, 25.71, 24.95, 25.17, 25.9, 25.32, 24.72, 23.47, 23.1, 21.0, 19.99, 18.18, 17.3, 14.41, 11.84, 9.0, 5.87, 4.79, 5.26, 4.72, 2.47, 1.6, 0.25, 1.12, 3.03, 4.23, 5.53, 5.9, 7.84, 10.79, 13.5, 17.3, 18.68, 19.47, 21.47, 21.98], [31.01, 31.14, 31.09, 31.09, 31.09, 30.95, 30.99, 31.14, 30.88, 31.36, 31.26, 31.33, 31.31, 31.12, 31.25, 31.25, 31.26, 30.95, 31.15, 31.23, 31.21, 30.7, 31.18, 31.12, 30.77, 31.01, 31.01, 30.97, 30.98, 31.02, 31.18, 30.9, 30.81, 31.14, 30.88, 30.61, 30.64, 30.94, 30.56, 29.72, 30.55, 30.23, 29.88, 29.38, 28.75, 29.91, 29.28, 28.87, 27.73, 27.21, 28.68, 28.63, 27.93, 28.75, 28.28, 29.12, 29.04, 29.41, 28.78, 29.94, 30.45, 30.56, 30.48, 30.92, 31.09, 30.83, 30.87, 31.06, 31.09, 30.88, 31.07, 31.19, 31.08, 31.01, 31.09, 31.24, 31.16, 30.77, 30.95, 31.07, 30.86, 30.89, 31.1, 31.14, 31.07, 31.16, 31.02, 31.23, 31.12, 31.2, 31.09, 31.19, 31.21, 31.25, 31.18, 31.23, 31.18, 31.24, 31.17, 31.12, 30.8, 31.11, 31.16, 31.1, 30.26, 30.96, 31.15, 30.71, 30.19, 30.89, 30.86, 29.04, 28.37, 30.1, 29.77, 28.2, 28.63, 29.61, 28.79, 28.58, 27.66, 28.39, 29.29, 28.32, 29.42, 29.76, 29.61, 29.14, 28.47, 30.37, 30.0, 30.18, 30.04, 30.63, 30.68, 30.59, 30.58, 31.15, 31.05, 31.18, 31.16, 31.19, 31.17, 31.25, 31.21, 31.18, 31.14, 31.2, 30.99, 31.2, 31.18, 31.08, 31.13, 31.32, 31.07, 31.27, 31.08, 31.33, 31.3, 31.13, 31.25, 31.26, 30.87, 31.18, 31.2, 31.19, 31.14, 31.17, 30.95, 31.25, 30.69, 31.16, 31.06, 31.08, 31.25, 31.26, 31.15, 31.31, 31.23, 31.3, 31.21, 31.22, 31.25, 31.18, 31.32, 31.38, 31.24, 31.23, 31.18, 31.11, 30.89, 31.23, 31.19, 30.84, 30.5, 30.76, 31.01, 30.66, 30.67, 30.32, 30.4, 29.84, 30.15, 28.89, 28.47, 27.74, 29.17, 29.04, 27.91, 27.11, 28.61, 29.09, 26.41, 27.65, 27.08, 26.14, 26.41, 26.71, 27.83, 27.54, 27.74, 28.91, 28.85, 27.48, 28.44, 29.31, 28.93, 27.25, 28.78, 30.54, 30.14, 28.74, 30.44, 30.83, 29.88, 30.36, 30.97, 30.86, 30.79, 31.05, 31.19, 31.21, 31.29, 31.26, 31.1, 31.11, 31.16, 31.27, 31.18, 30.96, 31.26, 31.23, 31.08, 31.19, 31.32, 31.12, 31.11, 31.24, 31.26, 31.08, 30.82, 30.64, 31.14, 30.82, 30.89, 30.99, 30.8, 30.84, 30.33, 30.83, 30.11, 30.0, 29.5, 29.44, 29.63, 29.61, 28.54, 28.38, 28.03, 29.3, 28.22, 27.66, 28.28, 28.32, 27.07, 27.27, 28.97, 28.79, 28.56, 29.08, 28.77, 28.52, 28.42, 28.14, 27.62, 26.99, 27.45, 27.28, 26.32, 26.17, 26.81, 25.96, 26.55, 27.08, 25.91, 26.62, 26.59, 26.87, 26.15, 25.77, 24.46, 26.29, 25.63, 25.07, 25.43, 25.49, 26.34, 25.61, 26.65, 27.19, 27.31, 27.31, 28.21, 27.45, 28.07, 28.92, 28.17, 29.26, 27.99, 28.79, 27.81, 28.39, 27.48, 27.18, 27.15, 26.86, 27.63, 28.48, 26.88, 27.19, 26.13, 25.47, 25.21, 24.76, 23.73, 22.91, 20.67, 21.11, 17.85, 18.96, 17.18, 19.56, 19.54, 21.15, 24.51, 24.33, 25.44, 24.39, 25.91, 24.2, 25.31, 26.27, 25.95, 25.44, 26.2, 24.89, 25.5, 25.16, 25.3, 25.1, 25.98, 24.74, 26.02, 26.68, 25.51, 25.72, 25.36, 24.8, 24.42, 26.54, 25.61, 25.88, 24.98, 24.02, 23.5, 22.48, 20.85, 19.01, 17.04, 14.4, 11.75, 8.61, 5.84, 5.47, 5.3, 4.78, 3.65, 1.44, 0.25, 1.12, 3.93, 5.35, 6.67, 8.26, 9.19, 12.38, 16.1, 17.85, 18.97, 19.9, 21.63], [31.26, 31.18, 31.11, 31.21, 31.32, 31.23, 31.16, 31.17, 31.0, 31.24, 31.33, 31.34, 31.31, 31.23, 31.15, 31.26, 31.27, 31.1, 31.32, 31.27, 31.28, 31.13, 31.31, 31.03, 31.08, 31.17, 31.03, 31.16, 31.03, 31.2, 31.14, 31.09, 31.05, 31.38, 31.07, 30.76, 31.02, 31.07, 30.81, 30.4, 30.91, 30.67, 30.54, 29.52, 29.9, 30.43, 29.5, 29.5, 27.98, 28.01, 29.39, 29.05, 28.4, 29.39, 29.0, 29.93, 29.63, 30.65, 30.38, 30.92, 30.89, 30.99, 30.81, 31.18, 31.36, 31.21, 31.26, 31.31, 31.34, 31.09, 31.31, 31.43, 31.29, 31.28, 31.31, 31.41, 31.19, 31.12, 31.39, 31.24, 31.21, 31.19, 31.24, 31.26, 31.27, 31.36, 31.36, 31.4, 31.35, 31.41, 31.38, 31.41, 31.42, 31.32, 31.41, 31.46, 31.22, 31.25, 31.35, 31.33, 31.21, 31.36, 31.26, 31.27, 30.74, 31.29, 31.22, 30.92, 30.56, 30.99, 30.81, 29.69, 29.77, 29.82, 30.04, 28.75, 27.73, 29.06, 28.72, 27.59, 29.02, 27.98, 29.71, 29.03, 29.59, 29.72, 30.09, 29.7, 29.69, 30.61, 30.23, 30.33, 30.55, 31.1, 30.87, 30.94, 30.99, 31.19, 31.21, 31.27, 31.41, 31.23, 31.33, 31.44, 31.38, 31.36, 31.41, 31.43, 31.34, 31.36, 31.35, 31.36, 31.33, 31.41, 31.22, 31.38, 31.24, 31.35, 31.38, 31.1, 31.24, 31.29, 30.86, 31.06, 31.19, 31.23, 31.3, 31.28, 31.11, 31.41, 30.99, 31.27, 31.27, 31.34, 31.36, 31.31, 31.22, 31.3, 31.44, 31.37, 31.18, 31.3, 31.47, 31.38, 31.39, 31.4, 31.28, 31.33, 31.29, 31.12, 31.21, 31.19, 31.13, 30.97, 30.7, 30.89, 30.97, 30.87, 30.93, 30.42, 30.1, 29.85, 30.26, 29.14, 28.46, 27.78, 29.53, 28.4, 27.02, 28.44, 28.37, 28.13, 27.37, 27.8, 26.41, 25.98, 26.91, 26.45, 27.4, 28.46, 28.13, 29.22, 28.95, 28.03, 28.11, 29.54, 29.34, 27.74, 29.4, 30.52, 30.45, 29.3, 30.77, 30.87, 30.66, 30.82, 30.81, 30.71, 30.98, 31.13, 31.14, 31.08, 31.36, 31.19, 30.85, 31.27, 31.23, 31.24, 31.02, 30.97, 31.25, 31.15, 31.12, 31.19, 31.41, 31.01, 31.15, 31.3, 31.38, 31.21, 30.8, 30.82, 31.29, 30.99, 31.18, 31.02, 31.05, 30.93, 30.72, 30.88, 30.54, 30.39, 29.57, 30.28, 30.03, 29.99, 28.99, 28.42, 28.06, 30.15, 29.32, 28.08, 28.82, 29.51, 28.69, 28.46, 29.43, 29.79, 29.79, 29.94, 29.38, 29.4, 29.44, 29.5, 28.92, 28.92, 28.42, 28.29, 28.8, 27.87, 27.78, 28.1, 27.77, 28.39, 27.94, 28.02, 27.0, 28.35, 27.23, 27.07, 26.33, 26.91, 26.21, 25.96, 26.2, 25.79, 27.27, 27.14, 27.65, 27.87, 28.08, 28.37, 29.45, 28.56, 29.26, 29.79, 28.76, 29.89, 29.13, 29.5, 28.72, 29.31, 28.74, 28.76, 29.07, 29.23, 29.13, 29.11, 28.47, 27.84, 26.5, 27.42, 26.42, 26.39, 25.19, 24.84, 21.79, 22.44, 19.48, 18.97, 18.75, 19.34, 23.28, 22.19, 25.76, 24.78, 26.68, 25.55, 27.71, 25.69, 26.52, 27.23, 26.73, 26.0, 25.47, 25.66, 26.39, 25.73, 26.52, 26.66, 26.83, 26.31, 26.62, 26.0, 26.31, 26.29, 25.9, 25.23, 25.45, 27.15, 25.18, 26.0, 24.18, 24.65, 23.28, 23.28, 22.37, 20.78, 19.49, 17.04, 14.48, 11.39, 9.2, 5.31, 4.69, 5.17, 4.56, 2.45, 1.74, 0.25, 1.15, 2.87, 4.65, 6.55, 6.22, 8.33, 12.1, 13.67, 16.23, 17.54, 18.22], [31.2, 31.05, 31.15, 31.02, 31.29, 31.07, 31.06, 31.24, 31.1, 31.38, 31.31, 31.42, 31.26, 31.17, 31.26, 31.21, 31.33, 31.02, 31.23, 31.23, 31.2, 30.98, 31.31, 31.07, 30.94, 31.03, 31.04, 31.1, 30.98, 31.15, 31.05, 30.95, 30.78, 31.25, 30.94, 30.6, 30.65, 30.97, 30.55, 30.27, 30.54, 30.48, 30.23, 29.29, 29.63, 30.29, 29.77, 29.05, 27.93, 28.28, 29.31, 28.82, 28.66, 29.26, 28.52, 29.52, 29.23, 30.17, 29.53, 30.58, 30.47, 30.55, 30.57, 31.08, 31.14, 30.99, 31.02, 31.18, 31.1, 30.86, 31.05, 31.26, 31.32, 31.13, 31.21, 31.28, 31.21, 31.07, 31.14, 31.28, 31.16, 31.1, 31.09, 31.1, 31.2, 31.34, 31.18, 31.33, 31.3, 31.29, 31.26, 31.3, 31.34, 31.27, 31.2, 31.16, 31.19, 31.23, 31.17, 31.12, 31.18, 31.21, 31.21, 31.14, 30.65, 31.17, 31.05, 30.77, 30.22, 30.77, 30.73, 28.97, 29.28, 29.67, 30.15, 29.13, 27.9, 30.15, 28.93, 29.15, 29.07, 28.26, 29.43, 28.8, 29.74, 29.91, 30.24, 29.1, 29.57, 30.68, 30.03, 30.01, 30.42, 30.96, 30.91, 30.77, 30.99, 31.15, 31.07, 31.17, 31.27, 31.17, 31.23, 31.36, 31.35, 31.24, 31.35, 31.31, 31.22, 31.38, 31.31, 31.24, 31.29, 31.34, 31.12, 31.3, 31.23, 31.33, 31.28, 31.21, 31.31, 31.32, 31.08, 31.19, 31.18, 31.17, 31.21, 31.21, 31.2, 31.31, 31.04, 31.33, 31.14, 31.24, 31.36, 31.32, 31.31, 31.37, 31.38, 31.35, 31.34, 31.37, 31.38, 31.34, 31.38, 31.42, 31.32, 31.33, 31.37, 31.27, 31.06, 31.29, 31.29, 31.13, 30.72, 30.95, 30.95, 30.68, 30.82, 30.55, 30.61, 30.1, 30.26, 29.95, 28.97, 28.04, 29.6, 29.16, 28.21, 27.98, 28.29, 28.11, 26.62, 28.12, 26.95, 27.08, 27.08, 27.76, 28.22, 28.12, 28.48, 29.6, 29.87, 28.35, 28.9, 29.92, 29.67, 26.96, 29.83, 30.75, 30.34, 29.21, 30.7, 30.93, 30.18, 30.53, 30.83, 30.84, 30.83, 31.2, 31.15, 31.27, 31.3, 31.38, 31.27, 31.16, 31.38, 31.33, 31.35, 31.22, 31.35, 31.27, 31.37, 31.33, 31.29, 31.11, 31.13, 31.25, 31.26, 31.21, 30.83, 30.51, 31.16, 31.0, 30.86, 30.97, 31.04, 30.83, 30.38, 30.81, 30.58, 30.33, 29.23, 30.07, 29.96, 29.97, 28.33, 27.13, 27.33, 29.7, 28.74, 27.8, 28.56, 29.3, 27.59, 27.03, 29.61, 29.35, 29.35, 29.85, 29.51, 29.31, 29.48, 28.73, 28.23, 27.96, 28.08, 27.39, 27.81, 27.03, 27.68, 28.0, 26.59, 27.64, 27.51, 27.56, 26.9, 27.18, 27.55, 26.02, 24.57, 26.48, 25.38, 25.54, 26.01, 27.18, 27.33, 26.62, 27.98, 27.62, 28.32, 27.93, 28.62, 28.47, 28.95, 29.29, 28.28, 28.85, 28.06, 28.59, 28.1, 28.72, 28.45, 28.32, 28.71, 28.49, 28.44, 28.68, 27.81, 27.66, 26.51, 27.11, 26.55, 26.27, 23.96, 25.11, 21.58, 22.97, 21.07, 20.91, 19.43, 20.78, 20.07, 21.19, 23.72, 23.94, 25.84, 24.46, 26.9, 25.56, 26.73, 26.81, 26.57, 25.77, 25.97, 25.79, 26.25, 26.05, 26.72, 26.71, 27.31, 26.06, 26.26, 27.22, 26.27, 26.74, 26.56, 25.14, 26.13, 25.97, 25.99, 25.85, 25.36, 26.05, 23.98, 24.14, 22.9, 21.55, 20.78, 17.92, 16.78, 13.4, 11.91, 8.57, 5.85, 5.23, 4.74, 4.56, 2.55, 1.49, 0.25, 1.09, 2.54, 4.94, 6.34, 6.24, 8.38, 11.05, 13.83, 14.73, 16.7], [31.14, 31.03, 31.06, 31.15, 31.27, 31.01, 31.04, 31.12, 31.09, 31.24, 31.17, 31.37, 31.18, 31.18, 31.01, 31.07, 31.19, 30.84, 31.12, 31.22, 31.19, 30.9, 31.23, 30.99, 31.16, 30.85, 30.89, 31.15, 30.96, 31.03, 31.06, 31.04, 30.78, 31.18, 31.08, 30.75, 30.66, 31.04, 30.85, 30.18, 30.56, 30.77, 30.18, 29.14, 30.16, 30.67, 29.79, 29.63, 28.11, 28.44, 29.15, 28.45, 28.6, 29.33, 28.19, 29.35, 28.89, 30.14, 29.56, 30.69, 30.75, 30.46, 30.44, 31.06, 31.14, 30.84, 31.03, 31.17, 31.17, 30.96, 31.19, 31.34, 31.18, 30.94, 31.27, 31.3, 31.06, 31.11, 31.23, 31.17, 31.06, 31.05, 31.07, 31.26, 31.25, 31.41, 31.2, 31.28, 31.36, 31.3, 31.29, 31.3, 31.34, 31.16, 31.15, 31.29, 31.17, 31.29, 31.11, 31.11, 31.18, 31.16, 31.12, 31.15, 30.57, 31.15, 31.11, 30.58, 30.29, 30.79, 30.83, 29.28, 29.27, 29.74, 29.7, 29.11, 27.88, 29.8, 28.75, 28.46, 28.9, 28.0, 29.07, 28.81, 29.51, 29.51, 29.85, 29.16, 29.49, 30.91, 29.91, 29.95, 30.29, 30.85, 30.91, 30.84, 31.02, 31.2, 31.1, 31.06, 31.25, 31.09, 31.24, 31.33, 31.32, 31.23, 31.25, 31.31, 31.27, 31.29, 31.26, 31.26, 31.3, 31.37, 31.07, 31.26, 31.18, 31.32, 31.28, 31.08, 31.35, 31.25, 31.11, 31.04, 31.13, 31.05, 31.21, 31.14, 31.14, 31.4, 30.98, 31.29, 31.27, 31.32, 31.33, 31.33, 31.13, 31.28, 31.35, 31.34, 31.09, 31.28, 31.35, 31.23, 31.28, 31.36, 31.18, 31.27, 31.19, 31.1, 31.01, 31.24, 31.24, 31.05, 30.64, 30.81, 30.97, 30.69, 30.88, 30.69, 30.63, 29.83, 30.14, 29.93, 28.52, 28.24, 29.83, 28.56, 27.63, 28.17, 28.66, 28.74, 26.71, 27.86, 27.12, 26.19, 26.29, 27.11, 27.75, 27.85, 28.09, 29.37, 29.35, 28.74, 28.37, 29.92, 29.49, 28.02, 29.64, 30.58, 30.31, 29.14, 30.64, 30.92, 29.61, 29.93, 30.81, 30.65, 30.71, 30.94, 31.12, 31.17, 31.3, 31.17, 31.03, 31.13, 31.33, 31.31, 31.13, 31.1, 31.27, 31.24, 31.2, 31.23, 31.33, 31.04, 31.13, 31.25, 31.24, 31.16, 30.8, 30.86, 31.02, 30.75, 30.7, 31.0, 30.98, 30.91, 30.49, 30.96, 30.69, 30.22, 29.15, 30.09, 30.3, 29.45, 28.58, 28.31, 27.87, 29.73, 29.04, 27.93, 29.0, 29.76, 27.99, 28.58, 29.73, 30.28, 30.09, 30.12, 29.58, 29.25, 29.59, 28.99, 29.2, 28.85, 28.27, 28.86, 28.61, 27.95, 28.32, 27.86, 27.53, 28.21, 27.21, 28.09, 27.88, 27.61, 27.03, 25.99, 25.62, 27.38, 26.2, 26.29, 27.77, 27.5, 28.25, 26.59, 28.16, 27.97, 28.73, 28.76, 29.39, 28.63, 29.0, 29.14, 28.59, 29.32, 28.79, 29.48, 28.74, 28.98, 29.26, 29.29, 29.12, 29.08, 28.51, 28.91, 27.77, 28.06, 26.8, 27.1, 27.33, 26.33, 24.32, 24.69, 21.99, 23.75, 21.2, 20.72, 18.99, 20.68, 20.99, 20.92, 24.5, 23.8, 25.97, 26.0, 27.17, 26.03, 26.69, 26.56, 26.41, 25.79, 26.48, 25.99, 25.9, 26.22, 26.87, 26.88, 28.34, 26.89, 26.54, 27.73, 26.86, 27.2, 26.36, 26.01, 27.21, 27.01, 27.45, 27.05, 26.44, 26.53, 25.14, 25.16, 23.99, 23.06, 22.03, 20.36, 17.8, 16.43, 15.92, 12.3, 9.15, 6.49, 5.45, 5.18, 5.15, 3.28, 1.52, 0.25, 1.1, 3.2, 5.06, 6.02, 6.77, 7.38, 10.95, 12.25, 14.54], [31.13, 31.03, 31.14, 31.08, 31.13, 31.01, 31.06, 31.08, 31.04, 31.39, 31.24, 31.41, 31.19, 31.16, 31.12, 31.18, 31.17, 31.0, 31.13, 31.1, 31.19, 31.07, 31.19, 30.95, 31.04, 31.14, 30.89, 30.96, 30.96, 31.16, 31.08, 30.94, 30.93, 31.2, 30.81, 30.99, 30.79, 30.96, 30.66, 30.5, 30.75, 30.7, 30.53, 29.26, 29.98, 30.23, 29.72, 28.82, 28.37, 28.46, 29.72, 29.25, 28.69, 29.52, 28.99, 29.68, 29.59, 30.35, 30.0, 30.72, 30.63, 30.9, 30.78, 31.06, 31.22, 30.96, 31.07, 31.25, 31.19, 31.02, 31.15, 31.19, 31.27, 31.06, 31.09, 31.26, 31.08, 30.95, 31.11, 31.15, 30.99, 31.03, 31.04, 31.07, 31.14, 31.21, 31.14, 31.26, 31.26, 31.21, 31.12, 31.35, 31.34, 31.21, 31.21, 31.28, 31.17, 31.25, 31.1, 31.18, 31.22, 31.28, 31.2, 31.2, 30.63, 31.33, 31.21, 30.85, 30.52, 30.98, 30.79, 29.53, 29.52, 29.99, 30.29, 29.56, 28.36, 29.69, 28.98, 28.88, 28.46, 28.15, 29.17, 28.71, 29.8, 29.88, 30.23, 29.3, 29.81, 30.61, 29.86, 29.95, 30.62, 30.9, 30.73, 30.61, 31.05, 31.05, 31.09, 31.16, 31.21, 31.12, 31.27, 31.31, 31.3, 31.21, 31.33, 31.31, 31.13, 31.29, 31.16, 31.22, 31.2, 31.34, 31.14, 31.25, 31.18, 31.35, 31.22, 31.07, 31.25, 31.15, 31.06, 31.12, 31.05, 31.09, 31.02, 31.26, 31.05, 31.26, 31.02, 31.2, 31.2, 31.23, 31.2, 31.26, 31.21, 31.32, 31.38, 31.38, 31.22, 31.29, 31.37, 31.3, 31.35, 31.37, 31.22, 31.34, 31.32, 31.26, 31.14, 31.34, 31.33, 31.14, 30.99, 31.1, 31.13, 30.96, 30.97, 30.76, 30.59, 30.22, 30.48, 29.93, 29.74, 28.59, 29.61, 29.48, 28.37, 28.88, 28.23, 28.66, 27.29, 28.62, 27.63, 27.44, 27.24, 28.15, 28.54, 28.28, 28.35, 29.46, 29.39, 29.15, 29.43, 29.74, 29.61, 28.5, 29.91, 30.81, 30.51, 29.57, 30.79, 31.07, 30.11, 30.6, 30.91, 30.85, 30.96, 31.18, 31.13, 31.24, 31.37, 31.28, 31.22, 31.29, 31.38, 31.29, 31.23, 31.28, 31.27, 31.22, 31.31, 31.25, 31.33, 30.97, 31.19, 31.28, 31.27, 31.16, 30.89, 30.86, 31.23, 30.9, 31.05, 31.02, 30.95, 30.88, 30.56, 30.82, 30.61, 30.56, 29.28, 30.25, 29.91, 30.04, 29.11, 28.47, 28.15, 29.83, 29.32, 28.31, 28.91, 29.71, 28.41, 27.89, 29.46, 29.99, 29.34, 29.89, 29.32, 29.3, 29.73, 29.03, 28.86, 28.54, 27.79, 28.35, 28.49, 27.06, 28.48, 28.59, 27.44, 28.06, 28.0, 27.94, 27.19, 27.74, 27.63, 27.3, 25.18, 27.81, 26.75, 26.46, 26.75, 27.61, 28.19, 27.32, 28.29, 27.42, 28.83, 28.32, 28.96, 28.58, 28.96, 29.5, 28.55, 29.12, 28.72, 28.83, 28.78, 28.96, 28.61, 29.16, 28.65, 28.35, 28.52, 29.25, 28.81, 28.04, 26.87, 28.0, 27.47, 27.53, 25.68, 26.83, 23.18, 24.34, 21.54, 22.46, 19.93, 20.96, 22.28, 22.72, 25.29, 24.51, 26.14, 25.82, 27.76, 26.87, 27.31, 27.5, 27.28, 26.54, 27.33, 26.49, 26.94, 25.87, 27.27, 26.62, 27.43, 26.75, 25.78, 27.12, 26.86, 27.4, 26.76, 26.04, 26.6, 26.6, 26.99, 26.13, 26.67, 26.34, 25.7, 25.62, 24.8, 24.21, 23.22, 21.98, 19.96, 18.39, 17.01, 15.09, 11.61, 8.64, 6.55, 5.86, 5.77, 5.23, 3.08, 1.93, 0.25, 1.09, 2.94, 3.97, 5.27, 5.21, 6.08, 8.28, 10.7], [31.04, 31.04, 31.03, 31.04, 31.15, 30.94, 31.04, 31.1, 30.99, 31.21, 31.09, 31.28, 31.13, 31.11, 31.14, 31.19, 31.25, 31.06, 31.14, 31.15, 30.97, 30.85, 31.21, 30.79, 30.84, 30.95, 30.89, 30.71, 31.03, 30.94, 30.94, 30.58, 30.55, 31.11, 30.59, 30.71, 30.63, 30.81, 30.32, 30.05, 30.37, 30.16, 30.0, 28.65, 29.06, 29.89, 29.47, 28.63, 27.95, 27.84, 28.75, 28.13, 28.55, 28.48, 28.65, 29.21, 28.23, 29.32, 29.3, 30.11, 30.66, 30.41, 30.17, 30.69, 31.03, 30.92, 30.95, 31.1, 31.12, 30.82, 30.97, 31.25, 31.18, 31.01, 31.11, 31.22, 31.09, 30.99, 31.02, 31.13, 30.97, 31.07, 31.16, 31.18, 31.25, 31.36, 31.11, 31.25, 31.23, 31.16, 31.23, 31.2, 31.26, 31.17, 31.25, 31.28, 30.92, 31.15, 31.14, 31.04, 30.91, 31.02, 31.03, 30.93, 30.38, 31.07, 30.85, 30.34, 30.23, 30.55, 30.28, 29.28, 28.82, 28.84, 28.54, 28.33, 26.15, 28.98, 28.36, 27.69, 28.19, 27.24, 28.56, 27.82, 28.62, 28.84, 29.18, 28.55, 28.81, 30.07, 29.03, 29.57, 30.18, 30.41, 30.43, 30.68, 30.83, 30.95, 30.84, 31.11, 31.17, 30.84, 31.1, 31.25, 31.14, 30.93, 31.22, 31.24, 31.23, 31.17, 31.34, 31.25, 31.26, 31.28, 31.0, 31.3, 31.22, 31.25, 31.22, 30.89, 31.1, 31.14, 30.87, 30.89, 31.06, 31.11, 31.06, 31.03, 30.92, 31.27, 30.8, 31.3, 31.22, 31.21, 31.26, 31.22, 31.04, 31.15, 31.24, 31.27, 31.02, 31.02, 31.24, 31.22, 31.22, 31.26, 30.92, 31.17, 31.11, 30.95, 30.8, 31.1, 31.0, 30.69, 30.56, 30.49, 30.58, 30.54, 30.76, 29.97, 30.28, 29.63, 30.04, 28.99, 28.67, 27.25, 29.41, 28.89, 27.08, 28.24, 27.59, 29.02, 27.52, 27.49, 26.68, 26.47, 27.09, 27.02, 27.44, 28.17, 28.32, 28.83, 28.82, 28.81, 28.83, 28.92, 29.05, 27.82, 28.94, 30.09, 29.95, 28.45, 30.57, 30.43, 29.37, 29.98, 30.69, 30.32, 30.71, 30.94, 30.94, 31.05, 31.24, 31.03, 30.96, 31.09, 31.29, 31.29, 31.12, 31.13, 31.17, 31.23, 30.99, 31.16, 31.33, 30.83, 31.03, 31.16, 31.27, 30.98, 30.78, 30.58, 30.96, 30.66, 30.73, 30.92, 30.58, 30.57, 30.1, 30.71, 29.94, 30.14, 28.71, 29.98, 29.43, 29.39, 28.0, 28.07, 27.75, 29.26, 28.97, 28.03, 28.34, 28.9, 28.57, 28.43, 29.19, 29.15, 29.21, 29.74, 28.75, 27.96, 29.23, 28.53, 28.67, 28.5, 27.96, 28.14, 27.91, 26.71, 27.87, 27.87, 27.19, 27.83, 27.76, 27.22, 27.91, 28.4, 27.62, 26.82, 26.96, 27.68, 26.45, 26.99, 27.82, 28.48, 28.47, 27.47, 28.16, 27.62, 28.68, 28.07, 28.6, 27.49, 27.97, 29.23, 27.48, 28.6, 27.73, 28.3, 28.12, 28.49, 28.17, 28.61, 28.24, 27.99, 27.95, 28.16, 27.79, 27.78, 27.21, 26.7, 26.54, 25.93, 24.8, 25.33, 21.97, 23.44, 22.27, 21.25, 19.86, 19.47, 18.91, 19.88, 23.36, 23.14, 24.76, 24.24, 25.74, 24.67, 25.0, 25.45, 25.34, 25.26, 26.18, 25.56, 26.67, 25.17, 25.98, 25.54, 26.97, 26.28, 26.17, 26.62, 26.59, 27.07, 26.25, 25.91, 26.52, 26.86, 26.37, 26.81, 25.53, 26.24, 25.22, 25.07, 24.52, 23.52, 23.97, 22.8, 21.81, 20.24, 18.54, 16.79, 14.81, 12.26, 10.24, 6.57, 5.95, 5.68, 4.92, 3.29, 1.66, 0.25, 1.09, 2.96, 4.71, 5.38, 5.23, 5.84, 8.43], [31.23, 31.18, 31.24, 31.26, 31.35, 31.09, 31.08, 31.27, 30.98, 31.4, 31.44, 31.43, 31.35, 31.28, 31.29, 31.31, 31.35, 31.13, 31.29, 31.21, 31.29, 31.05, 31.27, 30.98, 31.09, 30.98, 30.99, 31.14, 31.21, 31.24, 31.26, 30.99, 30.7, 31.24, 31.0, 30.91, 30.75, 31.0, 30.74, 30.08, 30.44, 30.56, 30.37, 29.53, 29.99, 30.65, 29.91, 29.56, 29.1, 28.39, 29.9, 29.73, 28.43, 28.79, 28.61, 29.41, 29.84, 30.08, 29.71, 30.57, 30.72, 30.64, 30.55, 31.06, 31.17, 30.98, 31.05, 31.21, 31.22, 31.14, 31.1, 31.32, 31.28, 31.09, 31.24, 31.31, 31.14, 31.04, 31.28, 31.33, 31.17, 31.21, 31.23, 31.18, 31.33, 31.44, 31.12, 31.31, 31.4, 31.3, 31.24, 31.38, 31.34, 31.22, 31.24, 31.27, 31.19, 31.33, 31.26, 31.17, 31.13, 31.25, 31.28, 30.95, 30.31, 31.24, 31.01, 30.42, 30.34, 31.0, 30.75, 29.36, 28.96, 29.74, 29.83, 29.09, 28.98, 29.83, 28.92, 28.76, 29.46, 27.19, 29.24, 29.06, 30.08, 30.08, 30.25, 29.34, 29.44, 30.77, 29.61, 30.22, 30.61, 30.7, 30.61, 30.62, 31.05, 31.02, 31.1, 31.24, 31.16, 31.12, 31.28, 31.41, 31.26, 31.19, 31.31, 31.37, 31.26, 31.3, 31.38, 31.25, 31.41, 31.46, 31.29, 31.37, 31.34, 31.46, 31.41, 31.35, 31.4, 31.38, 31.26, 31.27, 31.14, 31.31, 31.25, 31.34, 31.31, 31.39, 31.18, 31.41, 31.17, 31.33, 31.46, 31.39, 31.38, 31.38, 31.41, 31.42, 31.22, 31.17, 31.34, 31.31, 31.37, 31.41, 31.3, 31.31, 31.34, 31.16, 31.06, 31.35, 31.17, 31.0, 30.72, 31.0, 30.78, 30.61, 30.66, 30.49, 30.74, 30.19, 30.28, 29.68, 29.68, 28.63, 29.87, 29.46, 28.12, 29.13, 29.06, 28.94, 28.19, 28.5, 28.07, 27.26, 28.05, 28.13, 28.79, 28.83, 29.04, 29.49, 29.32, 29.41, 28.49, 29.52, 29.54, 28.83, 29.89, 30.48, 30.53, 29.54, 30.82, 30.95, 30.13, 30.38, 30.99, 30.79, 31.11, 31.12, 31.31, 31.37, 31.3, 31.24, 31.23, 31.27, 31.3, 31.41, 31.31, 31.27, 31.38, 31.27, 31.25, 31.33, 31.36, 31.19, 31.08, 31.36, 31.32, 31.17, 31.1, 31.02, 31.27, 30.9, 31.1, 31.05, 31.04, 30.73, 30.16, 30.67, 30.74, 30.54, 30.04, 30.34, 30.18, 29.94, 29.63, 29.35, 28.86, 29.77, 29.71, 28.85, 29.4, 29.58, 29.46, 28.99, 30.0, 30.28, 30.29, 30.62, 30.02, 30.14, 30.32, 29.84, 29.38, 29.5, 28.98, 28.55, 28.89, 29.07, 28.6, 29.02, 28.63, 28.58, 28.04, 28.72, 27.84, 28.28, 28.45, 28.3, 27.74, 27.9, 27.57, 27.86, 28.27, 28.38, 29.23, 28.41, 29.1, 28.93, 29.54, 29.16, 29.39, 28.88, 29.15, 29.59, 29.03, 29.83, 29.01, 29.14, 29.35, 29.67, 29.26, 29.67, 29.56, 29.42, 29.64, 29.81, 29.25, 28.95, 28.59, 27.85, 27.91, 26.84, 26.23, 26.38, 23.23, 24.52, 22.41, 21.79, 20.92, 21.6, 21.56, 22.04, 25.57, 24.48, 25.91, 25.38, 27.39, 26.44, 25.57, 26.99, 26.61, 26.76, 27.6, 26.78, 27.57, 26.76, 27.83, 28.0, 28.95, 28.2, 27.5, 29.04, 27.7, 28.85, 28.37, 26.79, 28.6, 27.04, 28.45, 26.68, 27.65, 27.44, 26.48, 26.42, 25.41, 25.14, 24.65, 24.36, 22.88, 21.29, 19.85, 17.94, 16.16, 15.52, 13.7, 10.75, 6.81, 5.69, 4.65, 4.71, 3.01, 1.48, 0.25, 1.11, 2.68, 3.81, 4.44, 4.53, 5.18], [30.76, 30.89, 30.97, 30.86, 31.15, 30.77, 30.81, 31.1, 30.84, 31.29, 31.16, 31.36, 31.19, 30.92, 31.1, 31.19, 31.25, 30.7, 31.12, 31.14, 31.05, 30.71, 31.12, 30.72, 30.66, 30.62, 30.87, 30.89, 30.94, 30.97, 30.79, 30.54, 30.07, 30.82, 30.35, 30.33, 30.25, 30.33, 30.09, 29.46, 30.22, 30.22, 29.77, 28.58, 28.92, 29.82, 29.2, 29.32, 28.69, 27.55, 29.14, 28.73, 27.76, 28.71, 28.17, 28.8, 28.8, 29.1, 28.92, 29.86, 30.08, 30.19, 29.89, 30.65, 30.84, 30.55, 30.34, 30.81, 30.92, 30.38, 30.63, 31.06, 31.1, 30.75, 30.99, 31.12, 31.08, 30.83, 30.86, 30.98, 30.93, 31.06, 30.96, 31.12, 31.2, 31.3, 30.81, 31.16, 31.27, 31.05, 31.16, 31.16, 31.08, 30.9, 31.08, 30.96, 31.04, 31.03, 30.85, 30.94, 30.79, 30.96, 30.98, 30.72, 30.01, 30.91, 30.7, 30.36, 29.79, 30.28, 30.33, 28.33, 27.73, 28.95, 28.84, 28.73, 27.46, 29.05, 29.29, 26.95, 28.58, 26.14, 28.43, 27.72, 28.91, 29.64, 29.71, 28.56, 29.07, 30.02, 29.63, 29.79, 29.9, 30.15, 30.61, 30.61, 30.51, 30.79, 30.68, 31.06, 30.95, 30.76, 31.04, 31.16, 31.03, 30.82, 31.14, 31.08, 31.0, 31.16, 31.33, 31.18, 31.18, 31.27, 30.97, 31.19, 31.18, 31.28, 31.24, 31.17, 31.19, 31.23, 31.04, 31.04, 31.04, 31.12, 30.94, 31.14, 30.99, 31.2, 30.77, 31.09, 30.94, 31.07, 31.37, 31.38, 31.13, 31.27, 31.26, 31.21, 31.14, 30.97, 31.25, 31.26, 31.18, 31.15, 31.24, 31.13, 30.92, 30.82, 30.66, 30.91, 30.92, 30.82, 30.17, 30.38, 30.7, 30.38, 30.46, 29.88, 30.53, 29.43, 30.02, 29.25, 29.48, 28.36, 29.56, 29.43, 27.7, 28.61, 28.72, 28.56, 27.81, 27.72, 27.6, 27.18, 27.3, 27.43, 28.47, 28.52, 28.26, 29.02, 28.92, 29.24, 28.34, 29.23, 29.47, 27.85, 29.03, 30.02, 29.9, 28.6, 29.99, 30.46, 29.27, 29.56, 30.35, 30.38, 30.45, 30.73, 30.79, 31.02, 31.09, 31.0, 31.0, 30.82, 31.33, 31.25, 31.25, 31.01, 31.24, 31.32, 31.18, 31.13, 31.26, 31.03, 30.51, 31.13, 31.17, 30.72, 30.81, 30.3, 31.03, 30.27, 30.64, 30.82, 30.47, 30.22, 29.81, 30.4, 29.75, 30.06, 28.48, 29.7, 29.64, 29.65, 28.95, 28.74, 28.84, 28.79, 29.13, 28.77, 28.78, 28.96, 28.8, 28.93, 29.72, 29.28, 29.5, 30.19, 29.32, 29.54, 29.66, 29.1, 28.98, 28.74, 28.94, 28.33, 28.0, 27.13, 28.29, 28.38, 28.09, 28.29, 28.16, 28.23, 28.1, 28.4, 27.83, 27.69, 27.52, 27.71, 26.69, 27.1, 28.54, 28.47, 28.58, 27.77, 28.6, 28.53, 28.98, 28.06, 28.7, 27.64, 28.12, 29.33, 28.33, 29.21, 28.27, 28.83, 28.57, 28.66, 28.6, 28.43, 28.39, 28.14, 28.33, 29.08, 27.85, 28.24, 27.28, 27.2, 27.3, 26.26, 25.33, 25.53, 22.75, 23.39, 22.41, 21.81, 19.95, 19.73, 19.0, 18.36, 21.9, 21.06, 23.6, 23.4, 23.92, 24.86, 24.19, 25.84, 25.01, 26.25, 26.44, 25.13, 26.06, 24.79, 26.19, 26.33, 26.18, 25.9, 25.6, 27.35, 26.37, 26.98, 27.37, 25.92, 26.76, 25.61, 27.04, 26.37, 26.04, 27.66, 26.01, 26.12, 24.91, 25.02, 24.96, 24.24, 23.71, 22.27, 20.77, 18.36, 17.33, 15.66, 15.14, 12.21, 8.61, 6.32, 4.82, 4.96, 4.81, 3.22, 1.41, 0.25, 1.08, 2.77, 4.26, 4.49, 4.37], [31.26, 31.27, 31.17, 31.23, 31.28, 31.13, 31.12, 31.33, 30.89, 31.35, 31.35, 31.33, 31.26, 31.3, 31.07, 31.18, 31.23, 31.17, 31.26, 31.19, 31.21, 31.09, 31.2, 31.08, 31.22, 31.04, 31.04, 31.17, 31.14, 31.26, 31.16, 31.03, 30.68, 31.25, 30.88, 30.75, 30.66, 30.96, 30.55, 30.09, 30.4, 30.31, 30.38, 29.72, 29.77, 30.24, 29.64, 29.42, 29.24, 28.78, 29.28, 29.16, 28.56, 28.13, 28.44, 29.5, 29.02, 29.38, 29.55, 30.24, 30.49, 30.43, 30.65, 30.84, 31.05, 30.83, 30.99, 31.15, 31.22, 31.17, 31.12, 31.4, 31.34, 31.21, 31.36, 31.42, 31.16, 31.16, 31.34, 31.28, 31.14, 31.22, 31.2, 31.2, 31.36, 31.38, 31.28, 31.26, 31.37, 31.31, 31.33, 31.35, 31.3, 31.27, 31.2, 31.33, 31.24, 31.25, 31.21, 31.13, 30.96, 31.2, 31.12, 30.76, 30.09, 31.0, 30.83, 30.54, 30.27, 30.88, 30.46, 29.24, 28.54, 29.0, 29.58, 29.22, 28.49, 29.15, 28.41, 27.49, 28.59, 25.02, 27.82, 27.66, 28.78, 29.76, 30.18, 29.13, 29.44, 30.53, 29.93, 30.02, 30.28, 30.58, 30.34, 30.55, 30.95, 30.79, 30.63, 31.18, 31.25, 30.83, 31.31, 31.42, 31.1, 31.14, 31.36, 31.3, 30.96, 31.3, 31.34, 31.31, 31.36, 31.43, 31.29, 31.34, 31.33, 31.4, 31.35, 31.33, 31.35, 31.2, 31.14, 31.0, 30.89, 31.2, 31.16, 31.33, 31.25, 31.34, 31.33, 31.35, 31.31, 31.37, 31.41, 31.32, 31.25, 31.29, 31.41, 31.4, 31.18, 31.07, 31.34, 31.41, 31.35, 31.29, 31.16, 31.33, 31.17, 30.94, 30.72, 31.12, 30.79, 30.78, 30.45, 30.66, 30.5, 30.41, 30.53, 29.99, 30.6, 29.75, 30.09, 29.85, 28.95, 28.51, 30.2, 29.21, 27.96, 28.68, 29.0, 28.77, 28.15, 28.47, 26.97, 26.69, 27.62, 28.18, 28.39, 28.95, 28.93, 29.06, 29.43, 29.13, 29.12, 29.95, 29.48, 29.3, 28.77, 30.48, 30.38, 29.04, 30.78, 30.67, 29.65, 30.09, 30.71, 30.74, 31.06, 31.1, 31.17, 31.35, 31.31, 31.18, 31.1, 31.2, 31.23, 31.26, 31.02, 31.21, 31.34, 31.24, 31.14, 31.27, 31.38, 31.11, 31.17, 31.25, 31.27, 31.08, 30.72, 30.75, 31.21, 30.76, 30.84, 30.91, 30.74, 30.31, 29.94, 30.54, 30.34, 30.26, 29.32, 30.39, 30.12, 29.65, 29.07, 29.26, 28.55, 29.56, 29.45, 28.83, 28.71, 29.39, 29.63, 29.35, 29.44, 29.92, 30.17, 30.16, 29.65, 29.59, 29.94, 29.39, 29.49, 29.42, 28.64, 28.49, 29.03, 28.52, 28.99, 28.65, 28.15, 28.43, 28.19, 28.32, 27.97, 28.59, 28.17, 28.14, 27.79, 27.74, 27.01, 28.0, 28.65, 28.52, 28.89, 28.12, 29.01, 28.82, 29.36, 28.86, 29.11, 28.79, 28.83, 29.17, 28.78, 29.55, 29.16, 29.45, 29.18, 29.45, 29.3, 29.62, 29.71, 29.65, 29.47, 29.71, 28.78, 28.8, 28.17, 27.65, 27.14, 26.65, 25.64, 25.77, 22.44, 23.94, 22.01, 22.5, 20.64, 20.52, 21.02, 20.58, 24.64, 22.19, 23.38, 23.4, 25.76, 24.83, 25.63, 27.11, 25.93, 26.66, 26.98, 26.0, 26.78, 26.28, 27.17, 26.76, 28.27, 26.86, 26.14, 27.45, 26.77, 28.13, 27.69, 26.23, 27.16, 25.66, 27.0, 25.83, 26.28, 26.89, 25.55, 25.85, 24.89, 25.16, 24.76, 24.18, 24.09, 22.68, 21.28, 19.26, 17.92, 16.64, 15.54, 14.02, 11.18, 8.74, 5.23, 4.98, 4.46, 4.57, 2.66, 1.64, 0.25, 1.12, 2.48, 3.28, 3.82], [30.84, 31.01, 30.97, 30.86, 31.18, 30.75, 30.8, 31.08, 30.64, 31.17, 31.28, 31.23, 31.21, 30.99, 31.06, 31.17, 31.21, 30.83, 31.02, 31.11, 31.01, 30.59, 31.06, 30.96, 30.77, 30.54, 30.89, 30.96, 30.91, 31.09, 31.12, 30.59, 30.37, 30.99, 30.63, 30.43, 30.55, 30.61, 29.96, 29.57, 29.91, 29.83, 29.71, 28.18, 28.94, 29.86, 29.26, 28.64, 28.08, 27.93, 29.11, 27.78, 27.59, 28.22, 27.77, 29.1, 28.03, 29.05, 29.19, 29.85, 29.83, 30.14, 30.13, 30.44, 30.92, 30.48, 30.7, 30.86, 30.99, 30.88, 30.72, 31.14, 31.24, 31.07, 31.16, 31.21, 31.23, 31.04, 31.18, 31.12, 30.95, 30.94, 31.04, 31.04, 31.1, 31.15, 31.05, 31.14, 31.23, 31.11, 31.1, 31.22, 31.13, 30.82, 31.12, 31.1, 30.9, 31.09, 30.96, 30.98, 30.9, 30.79, 30.91, 30.79, 29.88, 30.97, 30.89, 30.32, 30.01, 30.43, 30.19, 28.53, 27.7, 28.66, 28.91, 27.98, 28.07, 29.31, 27.47, 28.05, 27.12, 26.96, 27.44, 27.07, 28.61, 28.93, 28.77, 28.41, 28.74, 29.86, 28.76, 29.29, 29.84, 30.09, 30.22, 30.23, 30.52, 30.79, 30.79, 30.98, 30.82, 30.74, 31.0, 31.13, 31.09, 30.85, 30.94, 31.07, 31.03, 31.2, 31.34, 31.05, 31.24, 31.28, 31.09, 31.26, 31.18, 31.2, 31.28, 30.85, 31.23, 31.15, 30.76, 31.0, 30.94, 31.22, 31.07, 31.16, 31.15, 31.24, 30.96, 31.18, 31.0, 31.08, 31.36, 31.28, 31.07, 31.18, 31.14, 31.14, 31.11, 30.98, 31.1, 31.06, 31.26, 31.24, 30.91, 31.19, 30.99, 31.01, 30.66, 31.05, 30.92, 30.85, 30.3, 30.58, 30.64, 30.28, 30.54, 30.0, 30.42, 29.31, 29.76, 29.45, 28.97, 27.27, 28.92, 29.62, 27.89, 27.94, 28.02, 28.74, 27.8, 27.82, 28.1, 27.6, 27.49, 28.35, 28.28, 28.58, 28.6, 28.65, 28.92, 28.35, 28.57, 29.15, 29.22, 27.2, 29.05, 30.07, 30.06, 28.05, 30.21, 30.69, 29.39, 30.04, 30.61, 30.59, 30.55, 30.89, 31.03, 31.24, 31.2, 31.18, 31.01, 30.98, 31.2, 31.25, 31.28, 31.08, 31.11, 31.19, 31.08, 31.2, 31.08, 30.99, 30.85, 31.15, 31.17, 30.95, 30.44, 30.54, 31.17, 30.39, 30.45, 30.93, 30.52, 30.29, 29.75, 30.51, 29.7, 29.94, 28.81, 29.92, 29.55, 29.32, 28.18, 28.07, 28.22, 28.67, 28.52, 28.57, 28.51, 28.97, 28.87, 28.51, 29.07, 29.42, 29.69, 29.97, 29.77, 29.17, 29.38, 29.54, 28.89, 28.78, 28.55, 28.49, 28.41, 27.84, 28.25, 28.78, 28.0, 28.12, 28.52, 28.22, 27.81, 28.37, 28.29, 27.62, 27.74, 27.49, 27.03, 27.66, 28.95, 28.69, 29.36, 28.43, 28.98, 28.45, 29.27, 28.54, 28.79, 28.24, 28.84, 28.77, 28.44, 28.8, 28.61, 28.65, 28.46, 28.53, 28.62, 28.83, 28.48, 28.15, 27.77, 29.26, 27.96, 28.43, 27.58, 27.16, 27.13, 26.61, 25.46, 26.44, 23.46, 23.89, 22.65, 22.3, 20.69, 20.94, 19.73, 18.4, 22.35, 21.38, 24.34, 23.75, 25.44, 23.96, 24.36, 26.46, 25.78, 25.39, 26.92, 25.87, 26.56, 26.37, 26.51, 26.83, 27.5, 26.55, 25.54, 27.18, 26.6, 27.0, 27.22, 25.66, 27.32, 26.22, 27.3, 26.36, 26.07, 26.97, 26.58, 26.6, 25.91, 25.47, 25.93, 25.63, 24.75, 23.65, 22.42, 19.15, 18.77, 17.33, 17.33, 16.14, 13.72, 11.19, 8.21, 5.93, 4.99, 4.8, 4.68, 3.08, 1.39, 0.25, 1.06, 3.12, 3.64], [30.76, 30.81, 30.81, 30.96, 31.13, 30.78, 30.69, 31.06, 30.55, 31.03, 31.03, 31.04, 30.92, 30.75, 30.93, 30.91, 30.84, 30.53, 31.02, 30.95, 30.75, 30.62, 31.08, 30.46, 30.5, 30.62, 30.55, 30.59, 30.59, 30.6, 30.71, 30.42, 30.22, 30.88, 30.29, 30.1, 30.05, 30.34, 29.92, 29.28, 29.68, 29.75, 29.85, 28.27, 28.98, 29.96, 29.3, 28.43, 28.22, 28.15, 28.22, 27.95, 27.63, 28.0, 27.62, 28.3, 27.95, 29.13, 29.4, 30.06, 30.12, 29.96, 30.06, 30.39, 30.7, 30.43, 30.58, 30.79, 30.78, 30.78, 30.69, 31.05, 30.99, 30.76, 30.91, 31.01, 30.87, 30.59, 30.96, 30.93, 30.99, 30.98, 30.99, 31.08, 31.19, 31.21, 30.97, 31.15, 31.23, 31.04, 31.03, 31.13, 31.07, 30.82, 30.99, 30.98, 30.86, 30.84, 30.92, 30.77, 30.83, 30.74, 30.61, 30.46, 29.77, 30.7, 30.32, 29.88, 29.37, 30.13, 29.45, 28.91, 27.34, 28.01, 28.74, 27.95, 27.23, 29.22, 26.89, 26.76, 26.48, 26.64, 28.04, 27.43, 28.72, 29.59, 28.95, 28.56, 29.16, 30.32, 28.41, 29.26, 29.32, 30.15, 29.77, 30.03, 30.55, 30.46, 30.15, 30.73, 30.94, 30.81, 30.75, 31.06, 31.05, 30.94, 30.96, 31.25, 31.02, 31.03, 31.29, 31.04, 31.19, 31.22, 31.02, 31.17, 31.14, 31.13, 31.11, 30.71, 31.0, 31.1, 30.71, 30.65, 30.63, 31.03, 30.96, 31.08, 30.95, 31.14, 30.74, 31.11, 30.81, 30.91, 31.2, 31.28, 31.07, 31.2, 31.25, 31.13, 30.93, 30.92, 31.12, 31.07, 31.14, 30.99, 30.76, 30.86, 30.74, 30.51, 30.25, 30.55, 30.62, 30.32, 29.71, 29.86, 29.86, 29.65, 30.19, 29.14, 29.87, 29.09, 29.53, 28.7, 28.74, 27.8, 28.71, 29.11, 27.51, 27.92, 28.5, 28.98, 27.39, 27.74, 27.0, 26.54, 26.93, 26.81, 27.32, 28.18, 28.45, 27.68, 28.67, 27.55, 27.31, 29.06, 28.97, 26.96, 28.7, 29.72, 29.65, 27.7, 29.87, 30.2, 29.7, 29.32, 29.9, 29.48, 30.24, 30.5, 30.54, 30.74, 31.0, 30.56, 30.54, 31.02, 31.05, 31.19, 31.1, 31.02, 31.18, 31.01, 30.87, 30.8, 31.18, 30.63, 30.67, 30.89, 31.04, 30.58, 30.23, 30.04, 30.8, 29.93, 29.99, 30.68, 30.28, 29.92, 29.77, 30.17, 29.5, 29.49, 28.26, 29.63, 29.38, 28.15, 27.88, 28.1, 27.51, 29.03, 28.72, 27.91, 28.95, 29.11, 28.62, 28.81, 28.69, 29.26, 29.26, 29.82, 29.34, 29.5, 29.86, 29.07, 29.45, 28.99, 28.59, 28.59, 28.66, 28.18, 28.54, 29.19, 28.33, 28.53, 28.47, 28.83, 28.21, 28.59, 28.17, 28.1, 28.28, 28.04, 27.75, 27.94, 28.93, 28.46, 29.51, 28.58, 29.49, 28.74, 29.41, 28.8, 28.66, 28.93, 29.02, 29.37, 28.99, 28.96, 29.0, 29.12, 29.17, 29.28, 28.59, 29.3, 28.71, 28.58, 28.17, 29.28, 28.21, 28.37, 26.93, 27.85, 27.11, 27.83, 25.13, 27.52, 23.16, 24.18, 23.01, 23.04, 21.57, 20.94, 21.19, 19.76, 22.48, 19.61, 22.91, 23.29, 26.3, 25.41, 26.5, 26.39, 25.62, 25.93, 26.28, 25.45, 26.5, 26.59, 26.2, 26.43, 27.61, 26.95, 26.16, 27.64, 27.39, 27.18, 27.22, 25.61, 27.94, 26.33, 27.33, 26.12, 25.99, 27.7, 25.87, 26.3, 26.83, 26.13, 26.4, 25.73, 25.66, 24.46, 23.03, 20.03, 21.47, 17.32, 17.51, 17.07, 15.76, 14.16, 10.83, 9.22, 5.73, 5.0, 4.94, 5.47, 3.33, 1.67, 0.25, 1.07, 2.76], [30.51, 30.65, 30.69, 30.83, 30.76, 30.49, 30.32, 30.8, 29.86, 30.74, 30.88, 30.88, 30.87, 30.49, 30.95, 30.85, 31.05, 30.55, 30.7, 30.8, 30.68, 30.22, 30.83, 30.4, 30.74, 30.37, 30.53, 30.2, 30.68, 30.55, 30.65, 30.21, 30.32, 30.73, 30.36, 30.36, 30.0, 30.44, 30.13, 29.63, 29.59, 30.15, 29.99, 28.73, 28.84, 29.71, 29.69, 29.2, 28.34, 28.17, 28.53, 28.75, 28.68, 28.5, 28.01, 28.89, 28.3, 28.84, 29.31, 29.97, 30.12, 29.96, 30.01, 30.18, 30.67, 30.23, 30.32, 30.58, 30.6, 30.56, 30.24, 30.95, 30.86, 30.55, 30.73, 30.97, 30.78, 30.26, 30.76, 31.05, 30.73, 30.69, 30.81, 30.96, 30.98, 31.04, 30.84, 30.94, 31.0, 30.99, 30.9, 30.93, 31.06, 30.9, 30.7, 30.72, 30.74, 30.71, 30.66, 30.52, 30.64, 30.63, 30.51, 30.45, 29.88, 30.77, 30.2, 30.07, 29.83, 29.89, 29.87, 29.11, 27.98, 28.16, 28.21, 28.59, 27.93, 29.15, 28.08, 28.02, 28.36, 27.75, 28.27, 28.15, 28.33, 29.16, 29.08, 28.42, 28.51, 29.91, 29.06, 29.57, 29.53, 30.41, 30.29, 29.8, 30.5, 30.49, 30.2, 30.5, 30.79, 30.73, 30.71, 30.94, 31.07, 30.73, 30.77, 31.13, 31.01, 30.92, 31.0, 30.83, 31.06, 31.15, 30.93, 31.0, 30.86, 31.09, 30.98, 30.78, 30.77, 31.02, 30.55, 30.61, 30.78, 30.99, 30.81, 30.99, 30.85, 31.04, 30.56, 30.77, 30.7, 30.76, 30.98, 30.88, 30.75, 30.89, 31.09, 30.8, 30.94, 30.88, 31.01, 30.96, 31.06, 31.04, 30.81, 30.96, 31.0, 30.73, 30.16, 30.79, 30.76, 30.24, 30.38, 29.79, 30.19, 30.19, 30.11, 29.64, 29.9, 29.3, 29.52, 28.8, 28.87, 28.2, 29.15, 29.18, 28.22, 28.57, 28.81, 28.75, 28.63, 28.51, 27.81, 28.28, 27.96, 28.42, 28.77, 28.77, 28.69, 29.03, 29.36, 29.02, 28.19, 29.66, 29.25, 28.05, 29.35, 30.02, 29.94, 28.65, 29.88, 30.42, 29.78, 29.58, 29.98, 29.98, 30.29, 30.79, 30.5, 30.96, 31.0, 30.85, 30.79, 30.86, 30.81, 31.08, 31.14, 30.88, 31.08, 30.88, 30.79, 31.03, 31.03, 30.51, 30.61, 30.74, 30.69, 30.69, 30.36, 30.33, 30.83, 30.09, 30.18, 30.7, 30.48, 30.03, 29.68, 30.24, 30.01, 29.67, 28.95, 29.2, 29.63, 29.08, 28.83, 28.75, 28.61, 29.16, 28.91, 28.38, 28.9, 29.37, 28.93, 29.12, 29.02, 29.34, 29.09, 29.6, 29.45, 29.04, 29.35, 29.26, 29.42, 28.97, 28.52, 28.03, 28.76, 28.05, 28.47, 28.75, 27.92, 27.97, 27.96, 28.5, 28.29, 28.22, 28.31, 28.36, 27.74, 27.13, 27.29, 27.99, 28.49, 28.29, 28.97, 28.53, 28.98, 28.85, 29.14, 28.55, 28.86, 28.64, 28.67, 29.1, 28.77, 29.15, 28.66, 29.16, 28.83, 29.03, 28.78, 28.86, 28.49, 28.57, 28.74, 29.27, 28.21, 28.86, 27.71, 28.42, 27.34, 27.67, 24.8, 27.2, 22.87, 23.08, 22.28, 23.07, 20.67, 21.95, 20.7, 20.04, 23.46, 21.17, 24.29, 24.13, 26.96, 25.32, 26.75, 26.8, 26.21, 26.12, 27.03, 25.93, 26.69, 27.07, 26.88, 26.75, 27.79, 27.05, 27.58, 27.42, 27.51, 27.43, 27.49, 26.71, 27.82, 26.32, 27.6, 27.18, 27.06, 28.18, 27.24, 27.72, 27.14, 26.15, 26.85, 25.94, 25.96, 24.64, 24.17, 21.37, 21.66, 18.99, 18.99, 18.28, 17.1, 16.37, 13.79, 12.8, 9.67, 6.65, 5.55, 6.2, 5.6, 3.51, 1.47, 0.25, 1.06], [29.56, 30.22, 30.01, 30.65, 30.62, 29.15, 30.15, 30.63, 30.11, 30.75, 30.74, 30.85, 30.63, 30.47, 30.54, 30.72, 30.83, 30.36, 30.46, 30.33, 30.42, 29.87, 30.31, 30.17, 29.88, 30.24, 30.18, 30.05, 30.61, 29.86, 30.44, 29.66, 29.71, 30.21, 29.89, 30.46, 30.09, 30.28, 29.86, 29.99, 29.53, 29.59, 29.71, 29.55, 28.82, 29.77, 29.66, 29.08, 29.24, 28.64, 28.64, 28.7, 29.31, 28.68, 28.41, 29.23, 28.63, 29.0, 29.16, 29.51, 29.6, 29.85, 30.17, 30.09, 30.78, 29.94, 29.98, 30.24, 30.33, 30.4, 29.98, 30.66, 30.6, 30.31, 30.62, 30.77, 30.65, 30.23, 30.49, 30.83, 30.47, 30.65, 30.97, 30.75, 30.92, 30.95, 30.52, 30.44, 30.8, 30.8, 30.54, 30.63, 30.68, 30.47, 30.19, 30.87, 30.56, 30.74, 30.5, 30.44, 30.71, 30.52, 30.43, 30.33, 29.77, 30.41, 30.47, 29.89, 30.62, 30.48, 29.22, 29.04, 28.45, 28.9, 27.8, 28.65, 27.82, 29.35, 28.05, 27.82, 27.94, 27.89, 27.81, 28.56, 28.69, 28.84, 28.65, 28.19, 27.84, 29.63, 28.64, 29.01, 29.02, 30.14, 30.2, 30.29, 30.16, 30.74, 30.33, 30.43, 30.55, 30.78, 30.99, 30.95, 30.84, 30.9, 30.84, 30.84, 30.72, 31.07, 30.91, 30.51, 30.82, 30.93, 30.83, 30.86, 30.43, 30.78, 30.52, 30.61, 30.67, 30.64, 30.65, 30.11, 30.17, 30.44, 30.47, 30.53, 30.74, 30.94, 30.1, 30.5, 30.45, 30.64, 30.83, 30.89, 30.88, 30.62, 30.93, 30.67, 30.77, 30.72, 30.99, 30.64, 30.81, 31.08, 30.75, 30.69, 30.77, 30.53, 30.51, 30.69, 30.5, 30.37, 30.17, 30.13, 30.07, 29.64, 30.24, 29.82, 29.99, 29.74, 29.57, 29.33, 28.24, 28.47, 29.21, 28.62, 27.97, 29.04, 28.62, 28.31, 28.39, 28.57, 26.88, 27.95, 28.3, 28.55, 27.67, 28.9, 29.13, 28.32, 28.62, 29.6, 29.56, 29.1, 29.05, 28.85, 29.48, 29.77, 30.18, 28.53, 29.63, 30.51, 29.39, 29.67, 30.27, 29.98, 30.34, 30.35, 30.5, 30.91, 30.66, 30.64, 30.44, 30.56, 30.78, 30.93, 30.82, 30.67, 30.79, 30.71, 30.77, 30.84, 30.65, 30.33, 30.22, 30.46, 30.54, 30.15, 29.87, 29.33, 30.77, 29.84, 30.14, 30.68, 29.99, 29.98, 29.31, 30.22, 29.51, 29.78, 29.35, 29.68, 29.56, 28.91, 28.48, 28.89, 29.44, 29.3, 28.8, 28.57, 29.43, 29.06, 28.52, 28.7, 29.29, 28.57, 28.54, 28.85, 29.32, 28.58, 28.63, 29.19, 29.66, 28.92, 28.48, 27.45, 28.74, 27.73, 28.21, 28.87, 28.59, 28.4, 28.98, 28.62, 28.24, 28.91, 28.63, 28.0, 27.96, 27.7, 28.27, 28.77, 29.03, 28.9, 29.67, 28.87, 29.15, 29.28, 29.82, 29.35, 29.45, 29.3, 29.3, 29.44, 29.42, 29.4, 29.67, 29.56, 29.22, 29.24, 29.33, 28.95, 29.02, 28.84, 28.24, 29.17, 28.1, 28.32, 27.94, 28.67, 27.22, 27.63, 26.7, 26.95, 24.73, 24.6, 23.75, 24.61, 22.21, 22.89, 20.94, 19.61, 23.08, 21.53, 24.24, 24.07, 26.01, 25.63, 26.0, 27.22, 26.71, 27.2, 26.72, 26.52, 26.99, 27.36, 27.0, 27.09, 28.32, 27.06, 27.77, 27.04, 27.13, 28.51, 28.05, 27.3, 27.95, 27.4, 27.42, 27.5, 27.8, 28.13, 27.46, 27.63, 27.37, 25.91, 26.59, 26.86, 25.68, 25.27, 24.82, 22.27, 22.5, 21.28, 20.24, 18.88, 18.97, 17.31, 15.13, 16.64, 13.56, 11.0, 7.85, 6.08, 6.34, 6.32, 3.73, 1.45, 0.25]], "plddt": [61.8, 68.88, 67.86, 63.7, 67.06, 75.08, 73.91, 73.68, 67.63, 59.67, 63.29, 62.6, 58.63, 65.97, 70.24, 69.32, 74.67, 78.17, 75.28, 79.05, 84.65, 82.93, 83.78, 86.68, 88.15, 87.87, 88.6, 91.28, 91.25, 91.72, 93.18, 94.16, 94.5, 94.93, 95.55, 95.34, 95.31, 95.26, 93.99, 93.15, 93.72, 92.32, 90.61, 89.41, 88.47, 86.5, 81.88, 75.75, 69.07, 70.46, 69.96, 68.55, 80.04, 81.63, 83.26, 86.91, 89.49, 91.34, 91.2, 93.07, 94.62, 94.13, 95.56, 95.69, 96.34, 94.79, 95.96, 96.23, 94.64, 93.36, 94.0, 93.84, 91.52, 90.75, 90.55, 89.0, 82.89, 86.82, 87.31, 81.28, 82.6, 84.24, 77.69, 86.08, 86.29, 88.05, 89.49, 89.53, 90.88, 92.36, 92.62, 91.87, 94.12, 95.27, 93.62, 94.39, 96.5, 96.61, 94.46, 95.83, 96.87, 94.74, 94.56, 95.03, 95.69, 93.57, 92.82, 93.13, 90.53, 90.27, 90.08, 88.07, 85.78, 86.51, 84.68, 82.09, 77.21, 72.84, 65.38, 54.66, 50.0, 48.63, 54.85, 57.52, 60.32, 59.84, 74.65, 81.39, 82.02, 85.21, 88.95, 90.27, 90.79, 93.78, 94.15, 94.87, 96.67, 96.16, 95.65, 97.26, 96.4, 96.85, 95.69, 95.79, 94.95, 94.6, 93.65, 91.7, 92.43, 91.97, 89.16, 85.93, 85.69, 87.12, 87.03, 80.27, 78.68, 68.91, 65.06, 57.51, 56.07, 55.87, 57.39, 56.27, 57.14, 58.6, 55.31, 59.0, 66.34, 73.21, 80.46, 87.17, 89.49, 88.56, 83.71, 86.84, 86.01, 88.47, 90.63, 89.75, 90.34, 92.3, 91.9, 92.35, 91.52, 93.15, 94.95, 93.09, 93.45, 93.73, 93.28, 92.15, 92.34, 90.59, 90.77, 90.57, 90.72, 89.49, 88.41, 89.63, 88.33, 85.18, 84.12, 86.92, 82.2, 79.77, 79.48, 80.27, 73.89, 70.15, 68.9, 65.07, 63.04, 56.25, 56.29, 53.51, 56.08, 46.82, 51.09, 54.38, 63.31, 67.53, 72.42, 74.15, 76.51, 77.66, 78.06, 80.2, 83.71, 84.94, 86.67, 86.53, 87.37, 88.3, 87.31, 86.84, 84.55, 87.24, 88.42, 88.52, 87.91, 88.55, 86.87, 86.22, 86.75, 83.94, 82.36, 81.57, 83.03, 84.05, 82.51, 82.12, 87.25, 87.92, 84.8, 87.73, 89.25, 88.08, 87.76, 88.26, 89.17, 87.9, 88.85, 89.38, 90.87, 92.0, 91.32, 92.11, 92.13, 92.56, 90.69, 90.44, 88.76, 87.42, 85.73, 84.31, 82.44, 80.66, 79.16, 81.79, 82.4, 82.21, 76.54, 80.65, 78.85, 76.14, 69.16, 69.54, 59.6, 50.38, 53.67, 44.63, 47.68, 39.34, 46.41, 38.79, 40.4, 37.31, 42.03, 40.46, 37.4, 39.39, 39.22, 45.54, 38.74, 41.77, 36.34, 34.55, 37.78, 32.95, 30.78, 28.67, 26.24, 27.34, 27.88, 24.12, 25.9, 24.07, 25.67, 25.46, 23.68, 27.81, 24.53, 30.51, 26.48, 25.73, 28.22, 23.39, 26.03, 24.6, 23.65, 24.09, 25.11, 24.87, 25.59, 28.13, 24.4, 23.65, 27.5, 23.8, 27.94, 21.91, 22.56, 20.84, 25.71, 22.7, 27.48, 21.96, 24.18, 22.94, 20.66, 25.16, 24.21, 26.16, 24.3, 23.46, 24.7, 23.24, 21.32, 23.93, 20.04, 23.63, 21.14, 24.75, 22.78, 24.62, 23.16, 21.72, 24.98, 22.17, 23.72, 23.95, 22.15, 22.28, 22.3, 23.54, 22.49, 22.52, 23.58, 21.63, 22.77, 21.73, 24.35, 21.51, 24.2, 22.17, 21.57, 21.63, 22.7, 23.86, 22.37, 23.84, 21.48, 25.4, 21.91, 25.61, 21.05, 22.55, 22.94, 25.17, 24.77, 24.49, 24.37, 22.87, 26.51, 22.22, 23.35, 25.6, 23.06, 21.94, 29.72], "ptm": 0.67}
```
