## Supplementary material for "AlphaFold prediction and analysis of Adhesion-family G protein coupled receptor (aGPCR) structures": af411_unrelaxed_rank_5_model_5_scores.json (part 2 of 2)

```
6, 31.06, 30.92, 31.15, 31.35, 31.28, 31.32, 31.42, 31.38, 31.24, 31.42, 31.35, 31.42, 31.38, 31.41, 31.39, 31.38, 31.41, 31.37, 31.42, 31.37, 31.42, 31.32, 31.43, 31.17, 31.34, 31.2, 31.33, 31.22, 31.08, 31.27, 31.19, 31.18, 31.14, 31.1, 31.19, 31.23, 31.17, 31.23, 31.14, 31.3, 31.3, 31.26, 31.36, 31.36, 31.43, 31.37, 31.45, 31.49, 31.45, 31.31, 31.27, 31.44, 31.43, 31.42, 31.39, 31.36, 31.46, 31.33, 31.31, 31.48, 31.46, 31.29, 31.3, 31.23, 31.16, 30.99, 31.39, 31.16, 30.81, 30.88, 31.23, 30.71, 29.98, 30.13, 30.87, 30.37, 27.79, 30.2, 30.26, 28.93, 26.85, 29.96, 28.71, 25.91, 27.34, 29.32, 27.56, 29.17, 30.29, 30.15, 28.97, 30.3, 30.28, 28.38, 30.47, 30.46, 29.86, 29.99, 30.67, 30.62, 30.5, 31.07, 31.08, 30.86, 30.92, 31.22, 30.93, 31.18, 31.3, 31.3, 31.41, 31.43, 31.4, 31.26, 31.36, 31.45, 31.37, 31.42, 31.42, 31.43, 31.41, 31.27, 31.37, 31.4, 31.24, 31.28, 31.48, 31.37, 31.38, 31.18, 31.27, 31.36, 31.17, 30.92, 31.21, 31.18, 31.03, 31.09, 31.1, 30.62, 30.94, 30.87, 30.65, 30.46, 30.37, 30.64, 29.81, 30.33, 30.55, 30.19, 30.09, 30.19, 30.24, 30.01, 30.09, 29.75, 29.93, 29.78, 29.87, 29.02, 29.54, 29.77, 29.58, 29.53, 29.8, 29.56, 29.73, 30.12, 29.69, 29.36, 29.63, 28.86, 29.24, 28.71, 29.21, 28.79, 28.3, 28.29, 28.13, 28.93, 27.95, 28.77, 28.65, 28.94, 29.33, 29.38, 29.2, 29.79, 29.5, 29.81, 29.76, 29.52, 29.83, 29.64, 29.25, 29.63, 29.28, 29.18, 29.6, 29.26, 29.42, 28.77, 29.03, 28.35, 27.85, 27.21, 27.97, 28.19, 27.44, 26.99, 27.44, 27.11, 26.97, 27.06, 27.43, 27.09, 26.95, 27.94, 27.47, 27.72, 27.51, 27.11, 26.16, 26.39, 24.45, 24.55, 23.8, 23.74, 20.25, 21.62, 20.56, 19.66, 16.22, 15.68, 13.15, 7.99, 6.49, 5.82, 4.88, 3.06, 1.44, 0.25, 1.17, 2.8, 3.97, 6.43, 7.52, 9.78, 12.61, 16.81, 18.38, 19.51, 22.03, 21.05, 22.31, 23.78, 23.04, 24.5, 24.61, 24.24, 23.7, 22.55, 22.48, 23.28, 23.26, 22.6, 24.38, 25.79, 26.45, 26.57, 26.3, 27.64, 26.3, 27.1, 27.81, 27.01, 27.96, 28.7, 29.04, 29.19], [31.28, 31.38, 31.4, 31.44, 31.4, 31.43, 31.42, 31.3, 31.33, 31.36, 31.39, 31.42, 31.33, 31.32, 31.32, 31.31, 31.34, 31.33, 31.33, 31.44, 31.47, 31.31, 31.35, 31.32, 31.55, 31.42, 31.2, 31.48, 31.48, 31.42, 31.47, 31.42, 31.35, 31.46, 31.42, 31.4, 31.13, 31.31, 31.23, 31.1, 31.01, 31.13, 30.97, 30.76, 30.85, 30.79, 30.89, 30.49, 30.35, 30.45, 30.71, 30.69, 30.53, 30.2, 30.58, 30.69, 30.68, 31.07, 30.76, 31.04, 31.17, 31.17, 31.19, 31.28, 31.26, 31.2, 31.44, 31.43, 31.38, 31.4, 31.46, 31.45, 31.4, 31.41, 31.45, 31.36, 31.39, 31.33, 31.32, 31.07, 31.22, 31.23, 31.17, 31.29, 31.26, 31.45, 31.4, 31.23, 31.39, 31.48, 31.45, 31.36, 31.47, 31.48, 31.37, 31.0, 31.43, 31.48, 31.41, 31.41, 31.42, 31.34, 31.4, 31.5, 31.31, 31.25, 31.37, 31.23, 30.81, 31.1, 31.3, 30.08, 30.86, 30.51, 31.0, 30.42, 30.3, 30.27, 30.15, 29.69, 30.66, 29.99, 30.9, 30.25, 31.07, 30.99, 30.98, 30.83, 30.98, 31.3, 30.99, 31.01, 31.24, 31.31, 31.38, 31.3, 31.43, 31.49, 31.48, 31.46, 31.4, 31.48, 31.5, 31.5, 31.45, 31.44, 31.43, 31.45, 31.45, 31.38, 31.25, 31.43, 31.3, 31.36, 31.11, 31.24, 31.31, 31.39, 31.21, 31.3, 31.33, 31.35, 31.38, 31.33, 31.26, 31.24, 31.31, 31.34, 31.32, 31.15, 31.3, 31.17, 31.36, 31.36, 31.37, 31.32, 31.34, 31.3, 31.5, 31.39, 31.23, 31.35, 31.51, 31.43, 31.47, 31.46, 31.42, 31.5, 31.42, 31.47, 31.43, 31.53, 31.41, 31.46, 31.18, 31.36, 31.16, 31.15, 31.29, 31.1, 30.9, 31.12, 30.98, 30.33, 30.02, 30.7, 30.5, 28.08, 29.92, 30.59, 29.34, 27.15, 30.22, 29.19, 26.04, 28.1, 29.71, 28.96, 30.05, 30.45, 30.31, 30.1, 30.83, 30.45, 30.0, 30.86, 30.86, 30.45, 30.5, 31.07, 30.93, 30.64, 31.24, 31.23, 30.93, 31.0, 31.23, 31.16, 31.42, 31.44, 31.38, 31.43, 31.41, 31.46, 31.35, 31.36, 31.41, 31.37, 31.34, 31.38, 31.39, 31.43, 31.48, 31.43, 31.39, 31.33, 31.41, 31.43, 31.42, 31.54, 31.38, 31.27, 31.51, 31.43, 31.13, 31.33, 31.37, 31.14, 31.22, 31.15, 31.15, 31.12, 30.73, 30.94, 31.11, 30.9, 30.85, 30.17, 30.13, 30.68, 30.74, 29.87, 30.39, 30.7, 30.49, 30.31, 30.41, 30.78, 30.59, 30.72, 30.23, 30.24, 30.29, 30.08, 29.62, 29.27, 29.47, 29.51, 29.51, 29.47, 29.51, 29.69, 29.36, 28.82, 28.74, 28.61, 28.91, 28.44, 27.79, 28.89, 29.13, 27.92, 28.41, 29.1, 29.45, 28.85, 29.54, 29.03, 29.51, 29.17, 29.38, 29.52, 29.79, 29.59, 29.48, 29.76, 29.78, 29.68, 29.63, 30.0, 29.62, 29.97, 29.3, 29.72, 29.06, 28.51, 27.93, 27.42, 27.72, 27.68, 27.08, 28.14, 27.19, 27.42, 27.14, 26.92, 27.56, 27.62, 28.77, 28.04, 28.35, 27.9, 27.48, 27.5, 26.6, 26.29, 24.96, 24.66, 24.1, 20.81, 22.18, 19.75, 21.04, 17.26, 17.54, 14.44, 10.82, 7.39, 6.94, 5.39, 4.37, 3.24, 1.46, 0.25, 1.16, 2.79, 4.64, 5.58, 7.75, 9.15, 12.29, 15.68, 17.87, 19.35, 19.57, 20.15, 20.83, 21.5, 21.65, 22.77, 22.83, 22.82, 20.29, 22.4, 21.2, 21.85, 21.24, 23.14, 25.36, 25.86, 26.76, 25.92, 27.72, 27.06, 27.0, 26.74, 26.86, 27.72, 27.9, 28.2, 28.25], [31.2, 31.45, 31.46, 31.42, 31.41, 31.38, 31.52, 31.42, 31.44, 31.49, 31.32, 31.45, 31.31, 31.34, 31.39, 31.26, 31.42, 31.37, 31.37, 31.19, 31.39, 31.4, 31.25, 31.14, 31.38, 31.31, 31.12, 31.31, 31.28, 31.38, 31.3, 31.2, 31.26, 31.32, 31.02, 31.07, 30.97, 31.11, 30.77, 30.83, 30.94, 30.82, 30.53, 30.63, 30.42, 30.15, 30.53, 29.76, 30.39, 29.93, 29.97, 30.49, 30.29, 30.19, 30.08, 30.82, 30.64, 30.97, 30.61, 30.83, 31.05, 31.19, 30.77, 31.04, 31.32, 31.2, 31.21, 31.3, 31.36, 31.26, 31.28, 31.37, 31.35, 31.26, 31.25, 31.37, 31.29, 31.15, 31.07, 31.2, 31.1, 31.11, 31.16, 31.14, 31.19, 31.31, 31.15, 31.31, 31.27, 31.4, 31.28, 31.41, 31.42, 31.38, 31.34, 31.16, 31.28, 31.37, 31.37, 31.37, 31.33, 31.28, 31.43, 31.43, 31.07, 31.28, 31.34, 31.3, 30.76, 31.06, 31.18, 30.55, 30.68, 30.16, 30.76, 30.28, 29.59, 29.97, 29.96, 29.15, 30.48, 29.66, 30.04, 29.66, 30.65, 30.33, 30.64, 30.48, 30.52, 30.89, 30.96, 31.06, 30.71, 31.23, 31.29, 31.25, 31.24, 31.43, 31.37, 31.28, 31.39, 31.47, 31.43, 31.41, 31.42, 31.41, 31.44, 31.39, 31.43, 31.5, 31.41, 31.33, 31.41, 31.41, 31.1, 31.33, 31.17, 31.4, 31.31, 31.15, 31.37, 31.25, 31.21, 31.31, 31.2, 31.24, 31.23, 31.27, 31.31, 31.19, 31.33, 31.22, 31.27, 31.36, 31.4, 31.47, 31.44, 31.5, 31.51, 31.48, 31.47, 31.41, 31.5, 31.45, 31.51, 31.49, 31.39, 31.51, 31.42, 31.38, 31.43, 31.5, 31.42, 31.34, 31.13, 31.23, 31.08, 31.09, 31.13, 30.74, 30.72, 31.04, 30.69, 30.0, 30.0, 30.56, 30.32, 27.11, 29.86, 30.48, 28.88, 26.4, 29.89, 29.02, 25.48, 27.39, 29.25, 28.87, 29.28, 30.13, 29.87, 29.3, 30.23, 29.94, 28.78, 30.58, 30.19, 30.02, 29.87, 30.94, 30.63, 29.89, 31.01, 31.12, 30.7, 30.77, 31.21, 30.94, 31.18, 31.34, 31.38, 31.44, 31.45, 31.39, 31.25, 31.44, 31.42, 31.46, 31.43, 31.51, 31.45, 31.43, 31.38, 31.48, 31.44, 31.37, 31.33, 31.5, 31.33, 31.4, 31.26, 31.22, 31.26, 31.28, 30.71, 31.13, 31.19, 31.17, 30.95, 31.0, 30.5, 30.82, 30.54, 30.38, 30.06, 30.25, 30.76, 29.92, 30.29, 30.39, 29.87, 29.76, 29.13, 30.18, 29.54, 29.55, 29.3, 29.97, 29.73, 29.99, 29.2, 29.4, 29.98, 29.24, 29.69, 29.38, 29.14, 29.72, 29.62, 29.15, 29.13, 28.94, 29.31, 28.72, 28.76, 28.48, 29.12, 28.91, 27.95, 28.61, 28.53, 28.32, 28.24, 28.8, 28.94, 28.8, 29.77, 29.05, 29.58, 29.22, 29.42, 29.02, 29.4, 29.46, 29.46, 29.37, 29.28, 29.59, 28.87, 29.22, 29.31, 28.86, 28.61, 28.8, 28.72, 27.33, 27.67, 27.94, 27.72, 27.62, 26.69, 27.6, 27.43, 27.32, 27.18, 27.73, 27.02, 27.62, 28.55, 28.38, 28.15, 28.44, 27.55, 27.14, 26.33, 25.81, 26.29, 25.6, 26.5, 23.49, 23.96, 22.67, 22.29, 18.45, 19.31, 17.78, 15.75, 13.19, 8.25, 7.13, 4.88, 4.7, 4.12, 1.44, 0.25, 1.23, 3.59, 5.36, 6.98, 7.9, 10.6, 13.5, 16.81, 19.12, 19.71, 21.16, 22.51, 23.1, 23.54, 23.19, 23.97, 23.7, 22.83, 23.24, 23.43, 23.37, 23.38, 24.1, 25.22, 25.86, 26.29, 26.04, 27.07, 26.82, 26.68, 27.38, 27.16, 26.98, 27.17, 27.9, 28.21], [31.28, 31.32, 31.38, 31.4, 31.27, 31.39, 31.39, 31.36, 31.27, 31.47, 31.37, 31.47, 31.33, 31.21, 31.27, 31.22, 31.25, 31.2, 31.29, 31.09, 31.33, 31.35, 31.14, 31.06, 31.42, 31.34, 31.06, 31.26, 31.3, 31.3, 31.28, 31.3, 31.19, 31.29, 31.21, 31.21, 31.17, 31.21, 31.04, 31.1, 31.02, 31.07, 31.17, 30.88, 30.79, 30.64, 30.89, 30.37, 30.14, 30.47, 30.58, 30.69, 30.36, 30.28, 29.41, 30.97, 30.68, 30.94, 30.79, 30.97, 31.2, 30.99, 30.96, 31.12, 31.36, 31.24, 31.3, 31.33, 31.39, 31.25, 31.37, 31.36, 31.37, 31.32, 31.29, 31.36, 31.28, 31.11, 31.22, 31.27, 31.13, 31.07, 31.13, 31.11, 31.19, 31.24, 31.17, 31.28, 31.29, 31.38, 31.22, 31.38, 31.39, 31.39, 31.36, 31.12, 31.3, 31.38, 31.34, 31.41, 31.3, 31.19, 31.42, 31.47, 31.1, 31.33, 31.36, 31.25, 30.99, 31.1, 31.24, 30.77, 30.86, 30.22, 30.77, 30.35, 29.37, 29.75, 29.77, 28.13, 30.9, 29.79, 30.58, 29.9, 30.67, 30.73, 31.06, 30.73, 30.9, 31.08, 31.11, 31.12, 31.12, 31.26, 31.35, 31.24, 31.29, 31.38, 31.38, 31.3, 31.46, 31.36, 31.44, 31.34, 31.42, 31.33, 31.42, 31.39, 31.44, 31.38, 31.34, 31.37, 31.36, 31.44, 31.25, 31.36, 31.19, 31.37, 31.24, 31.28, 31.38, 31.26, 31.25, 31.16, 31.01, 31.11, 31.14, 31.18, 31.22, 31.16, 31.25, 31.21, 31.36, 31.33, 31.38, 31.37, 31.35, 31.21, 31.49, 31.45, 31.34, 31.29, 31.51, 31.36, 31.44, 31.46, 31.48, 31.41, 31.49, 31.46, 31.43, 31.51, 31.46, 31.37, 31.12, 31.26, 31.23, 31.23, 31.15, 31.04, 30.72, 30.89, 30.55, 29.85, 29.48, 30.63, 30.22, 28.08, 29.52, 30.36, 28.95, 27.41, 30.21, 29.61, 26.2, 28.25, 29.68, 28.77, 30.04, 30.27, 30.12, 28.97, 30.44, 30.32, 29.08, 30.78, 30.81, 30.03, 29.82, 30.86, 30.85, 29.79, 31.06, 31.05, 30.99, 30.76, 31.05, 30.83, 31.3, 31.36, 31.32, 31.43, 31.41, 31.42, 31.32, 31.48, 31.37, 31.26, 31.29, 31.34, 31.44, 31.31, 31.3, 31.44, 31.4, 31.29, 31.36, 31.45, 31.34, 31.43, 31.28, 31.18, 31.3, 31.27, 30.95, 30.91, 31.22, 31.17, 31.08, 31.07, 30.82, 30.93, 30.72, 30.81, 30.76, 30.69, 30.51, 29.92, 30.16, 30.39, 30.73, 30.03, 30.16, 30.6, 30.34, 30.06, 29.71, 30.52, 30.21, 30.25, 30.06, 29.82, 30.23, 30.13, 30.03, 29.87, 29.37, 30.12, 29.95, 29.42, 29.71, 29.53, 29.13, 28.58, 29.26, 29.18, 29.0, 28.37, 28.52, 28.74, 28.61, 28.13, 28.49, 28.92, 28.92, 28.66, 29.18, 29.3, 29.69, 29.12, 29.11, 29.31, 29.65, 29.65, 29.48, 29.74, 29.47, 29.2, 29.37, 29.12, 29.12, 29.28, 28.61, 29.16, 28.76, 28.45, 27.93, 28.57, 28.1, 28.07, 27.36, 28.03, 27.5, 27.72, 27.48, 28.37, 27.54, 27.31, 28.39, 28.33, 28.45, 28.15, 27.59, 26.93, 26.39, 25.21, 26.27, 25.55, 26.34, 24.09, 24.47, 22.8, 22.98, 19.79, 19.71, 18.78, 17.26, 16.09, 10.26, 7.42, 6.33, 5.82, 5.0, 3.42, 1.99, 0.25, 1.3, 3.06, 4.34, 5.29, 6.3, 8.29, 12.38, 16.52, 17.65, 19.37, 21.44, 22.33, 21.8, 22.28, 22.86, 22.89, 21.87, 22.77, 21.93, 23.02, 24.15, 24.11, 26.23, 26.39, 27.04, 26.14, 27.44, 27.02, 26.36, 27.92, 27.42, 26.9, 28.15, 27.83, 27.49], [31.25, 31.38, 31.44, 31.37, 31.39, 31.44, 31.36, 31.47, 31.4, 31.43, 31.34, 31.25, 31.28, 31.19, 31.31, 31.26, 31.4, 31.14, 31.27, 31.21, 31.3, 31.31, 31.23, 31.08, 31.35, 31.3, 31.13, 31.37, 31.25, 31.28, 31.35, 31.19, 31.23, 31.35, 31.22, 31.09, 31.09, 31.26, 31.07, 30.9, 30.99, 31.11, 30.89, 30.57, 30.61, 30.62, 30.67, 30.02, 30.17, 30.41, 30.33, 30.18, 30.36, 30.36, 29.76, 30.87, 30.38, 30.79, 30.75, 30.98, 31.14, 30.91, 30.74, 31.07, 31.26, 31.12, 31.23, 31.27, 31.34, 31.26, 31.34, 31.35, 31.48, 31.38, 31.24, 31.37, 31.4, 31.15, 31.06, 31.27, 31.14, 30.95, 31.13, 31.15, 31.17, 31.25, 31.14, 31.21, 31.21, 31.31, 31.26, 31.34, 31.3, 31.26, 31.36, 31.03, 31.21, 31.4, 31.38, 31.24, 31.25, 31.24, 31.4, 31.36, 31.0, 31.21, 31.26, 31.07, 30.54, 30.93, 31.16, 30.21, 30.86, 29.94, 30.55, 30.15, 29.72, 30.28, 30.5, 29.79, 30.72, 30.26, 30.58, 30.35, 30.85, 30.72, 30.88, 30.85, 30.66, 31.02, 31.0, 30.99, 30.88, 31.16, 31.19, 31.13, 31.24, 31.35, 31.15, 31.19, 31.38, 31.29, 31.39, 31.38, 31.4, 31.27, 31.48, 31.37, 31.37, 31.44, 31.44, 31.24, 31.37, 31.47, 30.99, 31.27, 31.03, 31.39, 31.24, 31.21, 31.35, 31.14, 31.14, 31.11, 31.04, 31.15, 31.14, 31.24, 31.38, 31.25, 31.35, 31.23, 31.37, 31.35, 31.38, 31.4, 31.43, 31.43, 31.43, 31.5, 31.38, 31.29, 31.44, 31.43, 31.33, 31.37, 31.3, 31.52, 31.38, 31.26, 31.38, 31.46, 31.21, 31.25, 31.03, 31.22, 30.85, 31.09, 31.19, 30.96, 30.54, 30.91, 30.58, 29.95, 29.57, 30.71, 30.08, 28.54, 30.01, 30.79, 29.0, 27.23, 30.34, 29.75, 26.07, 27.74, 29.13, 28.97, 29.75, 30.07, 30.01, 29.7, 30.43, 30.14, 28.87, 30.49, 30.54, 29.8, 29.45, 30.86, 30.52, 29.86, 30.76, 31.18, 30.83, 30.51, 31.12, 30.64, 31.14, 31.25, 31.21, 31.39, 31.45, 31.4, 31.16, 31.45, 31.35, 31.28, 31.39, 31.41, 31.42, 31.35, 31.44, 31.33, 31.38, 31.34, 31.07, 31.49, 31.39, 31.34, 31.03, 31.0, 31.27, 31.15, 30.57, 31.0, 31.26, 31.06, 31.04, 31.15, 30.83, 30.89, 30.48, 30.74, 30.56, 30.27, 30.69, 30.01, 30.03, 30.72, 30.43, 30.13, 29.74, 30.58, 29.96, 29.52, 30.09, 30.33, 29.94, 30.02, 29.94, 29.47, 29.63, 29.73, 29.56, 29.63, 29.45, 29.98, 30.05, 29.78, 29.47, 29.96, 29.63, 29.42, 29.39, 29.2, 29.53, 28.96, 28.47, 29.04, 29.18, 28.7, 28.51, 28.74, 29.35, 29.07, 29.26, 29.07, 29.93, 29.18, 29.45, 29.58, 28.96, 29.55, 29.56, 29.57, 29.93, 29.34, 29.51, 29.31, 29.57, 29.63, 28.89, 29.69, 29.5, 28.64, 28.08, 28.27, 28.32, 28.28, 27.1, 27.66, 27.35, 27.8, 27.36, 27.75, 27.75, 27.98, 28.99, 28.69, 28.33, 28.13, 27.59, 27.85, 27.36, 27.35, 28.09, 27.13, 26.82, 24.84, 25.4, 24.06, 24.09, 20.84, 21.96, 20.38, 20.17, 19.58, 14.29, 12.9, 7.31, 6.63, 6.16, 4.76, 3.33, 1.32, 0.25, 1.12, 2.7, 4.5, 5.31, 6.34, 8.32, 13.08, 15.01, 17.9, 19.94, 21.4, 21.32, 22.49, 22.4, 22.24, 21.91, 22.32, 22.55, 23.13, 24.19, 24.32, 25.13, 25.8, 26.7, 25.94, 27.23, 26.67, 26.45, 27.34, 26.86, 26.87, 26.92, 27.61, 27.34], [31.24, 31.3, 31.36, 31.35, 31.33, 31.43, 31.4, 31.36, 31.39, 31.39, 31.35, 31.39, 31.31, 31.25, 31.3, 31.31, 31.15, 31.14, 31.34, 31.23, 31.23, 31.43, 31.27, 31.08, 31.35, 31.31, 31.14, 31.26, 31.18, 31.3, 31.23, 31.16, 31.26, 31.32, 31.01, 31.06, 31.1, 31.06, 30.91, 30.83, 31.02, 30.9, 30.71, 30.77, 30.77, 30.15, 30.39, 30.32, 30.15, 30.18, 30.39, 30.09, 30.18, 30.44, 29.72, 30.84, 30.73, 30.84, 30.76, 31.01, 31.16, 31.06, 30.82, 31.12, 31.21, 31.28, 31.27, 31.31, 31.41, 31.28, 31.25, 31.37, 31.48, 31.32, 31.19, 31.35, 31.38, 31.09, 31.15, 31.27, 31.13, 30.96, 31.1, 31.25, 31.3, 31.33, 31.32, 31.31, 31.39, 31.37, 31.33, 31.38, 31.37, 31.28, 31.43, 31.18, 31.19, 31.34, 31.44, 31.31, 31.24, 31.29, 31.3, 31.22, 31.03, 31.26, 31.07, 31.0, 30.59, 30.87, 31.09, 30.4, 30.95, 29.47, 30.27, 30.73, 29.25, 29.45, 29.26, 29.41, 30.38, 30.05, 30.11, 29.97, 30.49, 30.65, 31.05, 30.38, 30.91, 31.13, 30.71, 30.9, 31.0, 31.15, 30.93, 31.21, 31.24, 31.34, 30.91, 31.25, 31.36, 31.15, 31.33, 31.4, 31.43, 31.32, 31.47, 31.45, 31.3, 31.44, 31.43, 31.32, 31.43, 31.47, 31.21, 31.39, 31.17, 31.4, 31.26, 31.16, 31.19, 31.28, 31.14, 31.15, 31.06, 31.14, 31.22, 31.3, 31.25, 31.26, 31.34, 31.28, 31.25, 31.37, 31.43, 31.44, 31.43, 31.34, 31.47, 31.48, 31.26, 31.07, 31.41, 31.46, 31.44, 31.29, 31.36, 31.44, 31.3, 31.12, 31.4, 31.46, 31.21, 31.02, 31.11, 31.08, 30.66, 31.05, 31.16, 30.7, 30.59, 31.05, 30.5, 29.37, 30.22, 30.64, 30.37, 27.6, 30.01, 30.79, 28.8, 25.92, 30.59, 29.31, 25.71, 27.38, 28.86, 28.63, 28.84, 29.84, 30.14, 29.13, 30.05, 30.22, 29.48, 30.19, 30.26, 30.34, 29.76, 30.61, 30.7, 30.36, 30.47, 30.97, 30.96, 30.59, 31.17, 30.41, 31.14, 31.23, 30.92, 31.37, 31.39, 31.32, 30.86, 31.4, 31.29, 31.38, 31.31, 31.3, 31.37, 31.3, 31.21, 31.3, 31.44, 31.22, 31.26, 31.45, 31.37, 31.32, 31.15, 31.16, 31.28, 31.21, 30.78, 31.08, 31.07, 30.99, 31.1, 31.01, 30.52, 30.87, 30.71, 30.65, 30.49, 30.08, 30.75, 30.01, 30.28, 30.5, 30.18, 30.02, 29.91, 30.27, 29.5, 29.7, 29.54, 30.34, 29.93, 29.94, 29.91, 29.62, 29.8, 29.66, 29.5, 29.5, 29.48, 29.81, 29.89, 29.82, 29.54, 29.44, 29.51, 28.7, 28.79, 28.84, 29.4, 28.77, 28.65, 29.25, 29.11, 28.5, 28.92, 29.22, 29.43, 29.24, 29.37, 29.71, 29.88, 29.96, 30.05, 29.92, 30.2, 30.12, 29.9, 30.09, 30.11, 30.07, 29.8, 30.03, 29.83, 29.75, 29.32, 29.68, 29.13, 27.95, 28.7, 28.12, 29.14, 28.05, 27.63, 27.59, 27.36, 27.4, 27.72, 27.53, 27.88, 28.39, 28.93, 28.76, 28.29, 27.76, 28.09, 26.7, 27.23, 27.38, 27.73, 27.76, 26.61, 25.74, 25.45, 25.51, 24.85, 22.2, 22.84, 22.04, 21.76, 21.62, 17.18, 16.35, 12.37, 8.26, 7.91, 5.25, 5.39, 3.2, 1.48, 0.25, 1.17, 2.84, 4.7, 5.67, 6.29, 9.13, 12.64, 15.68, 19.06, 20.57, 21.43, 22.39, 22.0, 22.75, 22.48, 22.42, 22.38, 21.91, 23.87, 23.72, 25.57, 25.24, 27.04, 26.11, 27.51, 27.0, 26.37, 27.68, 27.5, 27.24, 27.75, 28.58, 28.62], [31.22, 31.32, 31.37, 31.24, 31.37, 31.26, 31.42, 31.2, 31.36, 31.38, 31.33, 31.42, 31.36, 31.24, 31.39, 31.28, 31.36, 31.3, 31.29, 31.24, 31.32, 31.33, 31.31, 31.13, 31.39, 31.33, 31.17, 31.37, 31.36, 31.31, 31.31, 31.25, 31.21, 31.33, 31.22, 31.1, 31.04, 31.16, 31.06, 30.88, 31.02, 31.05, 30.74, 30.68, 30.79, 30.69, 30.57, 30.5, 30.26, 30.3, 30.55, 30.49, 30.29, 30.33, 29.5, 30.67, 30.62, 30.93, 30.83, 31.11, 30.99, 30.87, 30.98, 31.16, 31.18, 31.15, 31.21, 31.35, 31.38, 31.3, 31.35, 31.42, 31.47, 31.27, 31.24, 31.26, 31.44, 31.01, 31.1, 31.23, 31.01, 30.84, 31.22, 31.08, 31.24, 31.25, 31.13, 31.28, 31.35, 31.3, 31.32, 31.26, 31.32, 31.29, 31.38, 31.04, 31.34, 31.36, 31.42, 31.28, 31.24, 31.3, 31.26, 31.45, 31.21, 31.32, 30.94, 31.07, 30.81, 30.74, 30.89, 30.4, 30.8, 30.12, 30.32, 30.37, 29.56, 30.09, 29.83, 29.04, 30.44, 29.11, 30.24, 30.28, 30.75, 30.77, 30.97, 30.67, 30.98, 31.11, 30.92, 30.86, 31.07, 31.07, 31.07, 31.16, 31.35, 31.32, 31.13, 31.36, 31.33, 31.18, 31.35, 31.44, 31.38, 31.02, 31.35, 31.42, 31.11, 31.27, 31.4, 31.24, 31.39, 31.32, 31.22, 31.28, 31.1, 31.41, 31.2, 31.32, 31.36, 31.31, 31.29, 31.2, 31.07, 31.22, 31.21, 31.26, 31.36, 31.15, 31.31, 31.26, 31.4, 31.32, 31.35, 31.3, 31.33, 30.97, 31.4, 31.46, 31.17, 31.01, 31.38, 31.44, 31.4, 31.32, 31.4, 31.41, 31.36, 31.21, 31.48, 31.47, 31.17, 31.19, 30.96, 31.12, 30.83, 31.14, 30.97, 30.68, 30.47, 30.98, 30.53, 29.92, 29.75, 30.49, 30.11, 28.23, 29.61, 30.59, 29.56, 26.51, 30.11, 29.7, 26.54, 27.85, 29.63, 28.99, 29.98, 29.87, 29.79, 29.25, 30.25, 30.34, 28.36, 30.1, 30.8, 29.49, 29.33, 30.77, 30.64, 30.06, 30.86, 31.0, 30.55, 30.7, 31.23, 30.53, 31.42, 31.28, 31.16, 31.3, 31.44, 31.28, 31.16, 31.51, 31.35, 31.31, 31.39, 31.32, 31.35, 31.48, 31.43, 31.23, 31.38, 31.42, 31.2, 31.47, 31.41, 31.42, 31.07, 31.07, 31.43, 31.23, 30.93, 31.14, 31.25, 30.99, 31.16, 31.16, 31.0, 30.94, 30.94, 30.84, 30.83, 30.84, 30.75, 30.31, 30.48, 30.64, 30.74, 30.0, 29.63, 30.73, 30.48, 29.78, 30.53, 30.73, 30.31, 30.54, 29.95, 29.73, 30.24, 30.26, 29.82, 29.37, 29.41, 30.12, 29.98, 29.72, 29.88, 29.44, 29.96, 29.14, 29.23, 29.2, 29.88, 28.96, 29.4, 29.67, 29.72, 28.98, 28.84, 29.5, 29.91, 29.71, 29.93, 29.74, 30.05, 29.79, 29.96, 29.88, 30.12, 30.08, 30.04, 30.22, 30.15, 30.03, 29.99, 30.04, 29.96, 30.19, 29.92, 29.98, 29.84, 28.9, 28.86, 28.62, 28.97, 28.41, 27.93, 27.89, 27.91, 27.46, 27.98, 28.22, 28.7, 29.06, 29.45, 29.04, 29.0, 28.02, 27.46, 28.32, 28.35, 28.41, 28.9, 27.93, 27.22, 25.76, 25.79, 25.0, 25.32, 23.31, 24.24, 22.43, 22.92, 22.07, 18.64, 18.93, 13.69, 12.34, 8.35, 6.46, 6.21, 4.6, 3.76, 1.43, 0.25, 1.13, 2.82, 4.18, 5.09, 6.11, 8.35, 12.45, 15.35, 19.04, 19.4, 21.61, 21.68, 22.23, 21.59, 22.12, 23.01, 22.02, 24.26, 23.38, 25.42, 25.6, 27.23, 26.67, 27.34, 27.39, 26.46, 28.12, 27.45, 27.65, 28.2, 27.99, 28.04], [31.27, 31.2, 31.43, 31.42, 31.3, 31.39, 31.47, 31.37, 31.24, 31.38, 31.23, 31.39, 31.17, 31.14, 31.24, 31.21, 31.23, 31.16, 31.31, 31.11, 31.25, 31.38, 31.23, 31.12, 31.39, 31.36, 31.09, 31.31, 31.29, 31.3, 31.22, 31.22, 31.16, 31.22, 31.14, 31.16, 30.96, 30.95, 30.88, 30.86, 30.92, 31.05, 30.69, 30.57, 30.65, 30.61, 30.58, 29.99, 30.18, 30.05, 30.22, 30.25, 30.42, 30.47, 30.07, 30.43, 30.8, 30.82, 30.85, 30.77, 31.01, 31.16, 30.64, 31.0, 31.31, 31.25, 31.16, 31.3, 31.38, 31.15, 31.25, 31.36, 31.38, 31.19, 31.26, 31.33, 31.24, 31.16, 31.08, 31.16, 31.06, 30.9, 30.95, 31.0, 31.14, 31.17, 31.22, 31.13, 31.22, 31.34, 31.33, 31.38, 31.41, 31.35, 31.37, 31.13, 31.35, 31.34, 31.38, 31.36, 31.35, 31.2, 31.39, 31.37, 31.16, 31.21, 31.28, 31.17, 30.26, 30.96, 31.06, 30.32, 30.8, 29.67, 30.41, 30.2, 30.07, 30.05, 29.68, 29.22, 30.72, 28.94, 30.15, 30.01, 30.33, 30.48, 30.93, 30.39, 30.49, 31.08, 30.63, 30.94, 30.88, 31.15, 31.18, 31.14, 31.27, 31.36, 31.26, 31.29, 31.35, 31.43, 31.41, 31.39, 31.38, 31.34, 31.44, 31.41, 31.1, 31.37, 31.29, 31.11, 31.23, 31.29, 31.26, 31.3, 31.05, 31.36, 31.08, 31.17, 31.32, 30.98, 31.23, 30.93, 30.86, 30.96, 31.16, 31.19, 31.2, 31.12, 31.41, 31.23, 31.36, 31.17, 31.24, 31.34, 31.36, 31.28, 31.41, 31.44, 31.29, 31.22, 31.42, 31.47, 31.45, 31.34, 31.43, 31.51, 31.28, 31.25, 31.36, 31.43, 31.26, 31.17, 31.0, 31.06, 30.83, 30.97, 31.12, 30.73, 30.26, 30.76, 30.49, 29.21, 30.04, 30.78, 30.47, 27.29, 29.89, 30.78, 28.89, 26.48, 30.36, 29.36, 26.99, 28.7, 29.44, 28.73, 29.48, 29.81, 29.74, 29.24, 30.15, 29.87, 28.73, 30.67, 30.13, 29.93, 29.8, 30.87, 30.25, 30.29, 31.04, 31.11, 30.8, 30.92, 31.23, 30.69, 31.32, 31.33, 31.17, 31.43, 31.37, 31.27, 31.24, 31.4, 31.43, 31.38, 31.32, 31.33, 31.31, 31.15, 31.34, 31.32, 31.32, 31.36, 31.4, 31.48, 31.27, 31.42, 31.29, 31.23, 31.2, 31.29, 31.02, 31.08, 31.2, 31.0, 30.94, 31.02, 30.73, 30.88, 30.54, 30.56, 30.74, 30.37, 30.17, 29.65, 29.93, 30.24, 30.14, 29.85, 29.68, 30.36, 29.88, 29.67, 29.97, 30.57, 29.83, 29.7, 29.39, 29.3, 30.19, 29.62, 29.74, 29.43, 29.62, 29.52, 30.0, 30.05, 30.17, 29.73, 29.63, 29.32, 29.27, 29.46, 29.43, 29.18, 28.99, 29.09, 29.36, 28.88, 28.97, 29.22, 29.45, 29.15, 30.16, 29.84, 30.13, 29.92, 30.26, 30.12, 30.1, 30.47, 30.17, 30.02, 30.24, 30.01, 29.86, 29.73, 30.02, 29.9, 29.16, 29.88, 29.42, 28.54, 28.62, 28.47, 29.0, 27.33, 27.31, 27.75, 27.86, 27.63, 27.48, 28.69, 27.85, 27.91, 29.18, 28.29, 28.64, 28.09, 28.25, 27.75, 28.34, 27.58, 27.67, 27.72, 27.07, 25.71, 26.38, 25.63, 26.27, 25.19, 24.87, 23.53, 23.93, 23.58, 20.69, 21.31, 17.1, 14.61, 12.19, 7.62, 6.89, 5.23, 4.93, 3.06, 1.41, 0.25, 1.15, 2.83, 4.25, 5.22, 6.62, 8.81, 12.81, 17.42, 18.26, 20.99, 21.02, 22.02, 22.14, 21.96, 23.58, 22.19, 24.23, 24.21, 25.34, 25.22, 26.79, 26.18, 27.17, 27.15, 26.14, 27.44, 26.79, 27.64, 27.53, 27.47, 27.65], [31.29, 31.39, 31.47, 31.38, 31.34, 31.41, 31.45, 31.35, 31.37, 31.28, 31.35, 31.34, 31.1, 31.18, 31.21, 31.3, 31.3, 31.31, 31.29, 31.22, 31.39, 31.33, 31.35, 31.19, 31.46, 31.36, 31.2, 31.42, 31.38, 31.42, 31.36, 31.3, 31.21, 31.33, 31.31, 31.3, 31.12, 31.25, 31.08, 30.79, 30.99, 31.09, 30.8, 30.59, 31.06, 30.88, 30.56, 30.39, 30.34, 29.97, 30.42, 30.37, 30.52, 30.19, 29.87, 30.43, 30.4, 30.77, 30.64, 31.03, 31.04, 30.94, 30.95, 31.13, 31.2, 31.03, 31.3, 31.35, 31.38, 31.35, 31.32, 31.49, 31.47, 31.22, 31.46, 31.41, 31.2, 31.3, 31.27, 31.25, 31.14, 31.07, 31.09, 31.24, 31.21, 31.41, 31.36, 31.28, 31.29, 31.46, 31.4, 31.26, 31.43, 31.42, 31.32, 31.03, 31.38, 31.45, 31.41, 31.32, 31.37, 31.21, 31.37, 31.39, 31.22, 31.17, 31.11, 31.07, 30.81, 30.99, 31.06, 30.42, 30.61, 30.36, 30.54, 30.4, 30.54, 30.33, 29.19, 29.19, 30.76, 29.6, 30.14, 29.93, 30.78, 30.61, 31.02, 30.66, 30.75, 31.24, 30.74, 30.9, 31.22, 31.31, 31.16, 31.1, 31.27, 31.44, 31.22, 31.32, 31.43, 31.35, 31.44, 31.48, 31.52, 31.25, 31.49, 31.47, 31.43, 31.34, 31.38, 31.37, 31.32, 31.31, 31.26, 31.21, 31.14, 31.38, 31.14, 31.04, 31.26, 31.09, 31.23, 31.08, 31.03, 31.1, 31.24, 31.23, 31.32, 31.11, 31.33, 31.19, 31.41, 31.33, 31.35, 31.13, 31.35, 31.06, 31.39, 31.47, 31.2, 31.06, 31.39, 31.44, 31.46, 31.29, 31.34, 31.46, 31.25, 31.26, 31.38, 31.48, 31.32, 31.2, 30.85, 31.11, 30.74, 31.08, 31.08, 30.73, 30.35, 30.89, 30.49, 30.4, 29.55, 30.66, 30.6, 28.62, 29.95, 30.63, 29.27, 26.44, 30.06, 29.56, 25.73, 27.53, 29.27, 28.7, 29.75, 29.93, 29.74, 29.3, 30.38, 30.35, 28.98, 30.51, 30.65, 29.89, 29.86, 30.89, 30.65, 29.91, 30.74, 31.11, 30.57, 30.8, 31.06, 30.82, 31.32, 31.32, 31.24, 31.43, 31.38, 31.35, 31.14, 31.44, 31.35, 31.37, 31.32, 31.28, 31.35, 31.37, 31.49, 31.35, 31.35, 31.3, 31.33, 31.51, 31.4, 31.4, 31.34, 31.2, 31.37, 31.28, 30.88, 31.2, 31.27, 30.89, 31.13, 31.1, 30.95, 30.92, 30.59, 30.89, 30.87, 30.68, 30.44, 30.16, 30.06, 30.39, 30.53, 30.02, 30.07, 30.35, 30.34, 29.93, 30.46, 30.73, 30.19, 30.05, 30.17, 29.89, 30.57, 30.19, 30.03, 29.77, 29.91, 29.81, 29.81, 29.95, 29.91, 29.98, 29.61, 29.42, 29.28, 29.07, 29.36, 29.36, 29.46, 29.33, 29.82, 28.55, 29.59, 29.38, 29.97, 29.25, 29.97, 29.92, 30.35, 30.15, 30.26, 30.38, 30.36, 30.44, 30.35, 30.25, 30.43, 30.45, 30.19, 30.25, 30.39, 30.14, 29.82, 30.05, 29.59, 28.92, 28.77, 28.96, 29.01, 28.42, 28.09, 28.25, 27.67, 28.13, 27.73, 28.79, 28.41, 28.33, 29.14, 28.39, 29.02, 28.65, 28.44, 28.18, 28.28, 28.44, 28.21, 27.35, 27.3, 26.8, 26.44, 26.44, 26.6, 24.47, 25.29, 24.12, 23.56, 24.26, 20.63, 22.29, 19.07, 17.54, 14.74, 10.36, 8.13, 5.63, 5.0, 4.53, 2.92, 1.32, 0.25, 1.1, 2.75, 4.07, 5.34, 6.47, 9.22, 13.75, 15.31, 19.03, 19.72, 21.3, 21.46, 21.92, 22.76, 22.35, 24.23, 23.17, 25.86, 25.81, 26.59, 26.59, 26.98, 27.09, 25.84, 27.33, 26.66, 27.63, 28.35, 28.2, 28.28], [31.05, 31.27, 31.33, 31.32, 31.2, 31.23, 31.48, 31.34, 31.35, 31.39, 31.13, 31.36, 31.13, 31.12, 31.23, 31.18, 31.29, 31.24, 31.26, 31.05, 31.29, 31.29, 31.19, 31.09, 31.33, 31.35, 31.16, 31.28, 31.22, 31.3, 31.14, 31.19, 31.23, 31.26, 31.11, 31.05, 31.04, 31.06, 30.93, 30.79, 30.87, 30.71, 30.76, 30.69, 30.65, 30.56, 30.5, 29.8, 29.96, 30.17, 30.34, 30.26, 30.3, 30.14, 30.28, 30.72, 30.36, 30.78, 30.78, 30.81, 30.84, 31.04, 30.71, 30.88, 31.19, 31.2, 31.08, 31.17, 31.36, 31.23, 31.16, 31.29, 31.43, 31.22, 31.2, 31.33, 31.33, 31.25, 31.09, 31.19, 31.15, 31.02, 31.13, 31.07, 31.05, 31.2, 31.2, 31.26, 31.12, 31.25, 31.32, 31.23, 31.32, 31.23, 31.26, 31.14, 31.23, 31.22, 31.32, 31.31, 31.24, 31.18, 31.38, 31.23, 31.03, 31.23, 31.09, 31.11, 30.71, 31.03, 31.02, 30.2, 30.94, 30.16, 30.43, 30.37, 30.38, 29.99, 29.71, 28.26, 30.45, 29.43, 29.7, 29.9, 30.42, 30.48, 30.72, 30.52, 30.57, 30.85, 30.74, 30.97, 30.63, 31.05, 31.09, 31.02, 31.26, 31.14, 31.15, 31.23, 31.26, 31.21, 31.33, 31.35, 31.32, 31.22, 31.42, 31.4, 31.28, 31.4, 31.28, 31.1, 31.21, 31.37, 31.11, 31.15, 31.08, 31.24, 31.03, 31.13, 31.21, 31.08, 31.06, 30.99, 30.94, 30.94, 31.06, 31.18, 31.22, 31.09, 31.34, 31.22, 31.39, 31.18, 31.29, 31.38, 31.37, 31.43, 31.37, 31.43, 31.39, 31.27, 31.38, 31.42, 31.45, 31.22, 31.36, 31.44, 31.34, 31.19, 31.29, 31.51, 31.14, 31.15, 31.07, 31.15, 30.77, 31.04, 31.18, 31.0, 30.47, 30.99, 30.88, 29.98, 30.08, 30.86, 31.02, 27.04, 30.16, 30.91, 29.68, 27.03, 30.4, 30.07, 26.78, 28.81, 28.93, 29.6, 29.97, 30.02, 30.01, 29.77, 30.4, 30.1, 28.95, 30.73, 30.12, 29.83, 30.52, 30.88, 30.5, 30.58, 30.98, 30.98, 30.64, 30.72, 30.86, 30.94, 31.13, 31.33, 31.17, 31.37, 31.33, 31.2, 31.22, 31.41, 31.35, 31.28, 31.22, 31.39, 31.27, 31.24, 31.4, 31.35, 31.3, 31.27, 31.27, 31.5, 31.27, 31.32, 31.24, 31.2, 31.25, 31.21, 30.92, 30.95, 31.21, 31.14, 31.03, 31.02, 30.71, 31.05, 30.68, 30.52, 30.71, 30.61, 30.41, 29.92, 30.12, 30.33, 30.18, 29.92, 29.51, 30.51, 29.75, 29.57, 29.73, 30.7, 30.09, 30.12, 28.96, 29.21, 29.89, 29.58, 29.6, 29.01, 29.17, 29.43, 29.66, 30.0, 29.25, 29.26, 29.38, 29.27, 28.29, 29.18, 29.66, 28.93, 28.88, 29.34, 29.63, 28.75, 29.46, 29.36, 29.76, 29.49, 29.8, 29.77, 30.27, 30.17, 30.16, 30.05, 30.26, 30.26, 30.1, 30.23, 30.08, 30.1, 29.88, 29.9, 29.86, 29.65, 29.6, 29.46, 29.13, 28.25, 28.69, 28.4, 28.57, 28.13, 27.53, 27.87, 27.45, 28.12, 27.43, 28.7, 27.9, 28.31, 28.36, 29.01, 28.14, 29.11, 28.01, 27.77, 28.33, 27.53, 27.73, 27.65, 27.02, 26.7, 27.04, 26.54, 26.29, 25.19, 25.2, 25.15, 24.72, 24.49, 21.84, 22.67, 19.48, 19.13, 17.36, 13.03, 11.2, 7.81, 5.71, 5.03, 4.74, 2.96, 1.46, 0.25, 1.11, 2.9, 4.56, 5.63, 7.5, 10.35, 13.99, 17.39, 18.59, 20.28, 21.19, 21.01, 23.12, 21.22, 23.63, 23.78, 24.46, 25.37, 26.32, 25.42, 26.23, 26.22, 24.61, 26.67, 26.11, 26.21, 26.25, 26.66, 27.15], [31.11, 31.2, 31.35, 31.35, 31.19, 31.23, 31.38, 31.29, 31.18, 31.28, 31.2, 31.26, 31.06, 31.04, 31.1, 31.11, 31.06, 31.12, 31.12, 31.09, 31.16, 31.09, 31.16, 30.9, 31.32, 31.3, 31.06, 31.24, 31.25, 31.15, 31.0, 31.14, 31.1, 31.22, 31.11, 31.18, 31.02, 31.05, 31.04, 30.76, 30.98, 30.96, 31.05, 30.71, 30.78, 30.69, 30.98, 30.41, 30.5, 29.92, 30.28, 30.18, 30.41, 30.21, 30.08, 30.57, 30.42, 30.75, 30.47, 30.96, 30.96, 30.89, 30.58, 30.98, 31.18, 31.02, 31.18, 31.27, 31.31, 31.19, 31.21, 31.36, 31.41, 31.27, 31.21, 31.35, 31.22, 31.11, 31.13, 31.1, 30.99, 30.91, 31.07, 31.13, 31.08, 31.23, 31.24, 31.19, 31.19, 31.31, 31.31, 31.26, 31.32, 31.25, 31.18, 31.13, 31.2, 31.29, 31.27, 31.22, 31.24, 31.13, 31.3, 31.28, 31.11, 31.19, 31.05, 31.12, 30.79, 30.85, 31.04, 30.47, 30.79, 29.81, 30.3, 30.51, 30.04, 29.81, 29.35, 28.39, 30.71, 29.4, 30.11, 29.96, 30.56, 30.43, 30.71, 30.36, 30.78, 31.1, 30.54, 30.93, 31.1, 31.06, 30.94, 31.02, 31.23, 31.2, 30.94, 31.01, 31.32, 31.06, 31.3, 31.36, 31.27, 31.03, 31.33, 31.43, 31.24, 31.18, 31.3, 31.19, 31.26, 31.4, 31.15, 31.21, 30.97, 31.3, 30.96, 30.96, 31.18, 31.04, 30.94, 30.9, 30.78, 30.85, 31.06, 31.13, 31.06, 31.05, 31.26, 31.28, 31.35, 31.26, 31.28, 31.4, 31.29, 31.27, 31.36, 31.46, 31.11, 30.95, 31.33, 31.43, 31.36, 31.04, 31.25, 31.36, 31.18, 31.02, 31.27, 31.37, 31.02, 30.93, 30.82, 31.14, 30.73, 31.1, 30.93, 30.92, 30.45, 30.8, 30.65, 30.24, 29.76, 30.73, 30.5, 27.86, 30.1, 30.66, 29.89, 26.47, 30.43, 29.89, 27.2, 28.99, 29.53, 29.17, 29.79, 30.17, 30.28, 29.83, 30.05, 30.28, 29.78, 30.68, 30.34, 30.04, 30.09, 30.79, 30.39, 30.25, 30.97, 30.88, 30.73, 30.86, 30.9, 30.83, 31.11, 31.21, 31.04, 31.32, 31.31, 31.23, 31.14, 31.39, 31.33, 31.3, 31.27, 31.21, 31.31, 31.22, 31.23, 31.31, 31.3, 31.04, 31.24, 31.45, 31.22, 31.27, 31.16, 31.15, 31.14, 31.18, 30.7, 30.99, 31.06, 30.98, 31.06, 31.03, 30.77, 30.84, 30.65, 30.8, 30.69, 30.59, 30.42, 30.27, 30.19, 30.42, 30.53, 30.14, 29.84, 30.42, 30.33, 30.25, 30.22, 30.56, 29.91, 29.99, 30.02, 29.6, 30.33, 29.81, 30.02, 29.44, 29.78, 30.21, 30.26, 30.19, 29.93, 30.41, 29.72, 29.7, 29.44, 29.73, 30.03, 29.6, 29.42, 29.4, 30.07, 28.6, 29.65, 29.54, 30.12, 29.51, 29.91, 30.02, 30.38, 30.12, 30.35, 30.28, 30.42, 30.34, 30.35, 30.33, 30.46, 29.9, 30.17, 30.15, 29.75, 29.95, 29.42, 29.92, 29.45, 28.64, 28.88, 28.45, 28.93, 28.14, 27.58, 28.25, 26.63, 28.14, 27.4, 28.2, 27.57, 27.55, 28.2, 28.4, 28.38, 28.55, 27.82, 27.96, 27.89, 27.6, 27.23, 27.39, 26.81, 26.4, 26.89, 27.01, 26.91, 26.0, 25.58, 24.94, 24.44, 24.43, 21.91, 23.12, 21.29, 20.53, 18.78, 15.81, 14.8, 10.81, 7.66, 5.6, 5.0, 4.72, 3.03, 1.33, 0.25, 1.14, 3.0, 4.68, 6.34, 8.17, 9.94, 14.22, 16.37, 19.42, 19.62, 21.18, 22.47, 22.01, 23.46, 23.45, 25.11, 25.62, 26.19, 25.5, 26.69, 26.09, 25.57, 27.25, 26.26, 26.72, 27.61, 26.91, 27.38], [31.17, 31.24, 31.32, 31.32, 31.29, 31.3, 31.36, 31.36, 31.27, 31.39, 31.12, 31.33, 31.1, 31.12, 31.1, 31.1, 31.14, 31.22, 31.19, 31.04, 31.21, 31.21, 31.19, 31.03, 31.27, 31.26, 31.21, 31.29, 31.24, 31.24, 31.19, 31.11, 31.22, 31.2, 31.1, 30.99, 30.8, 31.11, 30.89, 30.42, 30.8, 30.9, 30.54, 30.61, 30.7, 30.4, 30.57, 29.85, 30.26, 29.89, 30.07, 30.09, 30.39, 30.32, 29.99, 30.55, 30.32, 30.74, 30.34, 30.74, 30.93, 30.91, 30.37, 30.87, 31.11, 31.03, 30.98, 31.16, 31.22, 31.22, 31.21, 31.29, 31.44, 31.23, 31.27, 31.37, 31.35, 31.28, 31.09, 31.09, 31.12, 31.02, 30.83, 31.06, 31.03, 31.28, 31.18, 31.29, 31.23, 31.3, 31.37, 31.26, 31.35, 31.24, 31.26, 30.98, 31.29, 31.2, 31.3, 31.24, 31.14, 30.91, 31.36, 31.23, 30.93, 31.14, 31.19, 31.09, 30.38, 30.97, 31.11, 30.12, 30.79, 29.85, 30.42, 30.05, 30.22, 30.1, 29.54, 28.03, 30.39, 29.32, 29.91, 29.83, 30.51, 30.55, 30.75, 30.47, 30.56, 30.63, 30.47, 30.78, 30.52, 30.93, 31.05, 31.04, 31.18, 31.24, 31.23, 31.16, 31.3, 31.22, 31.39, 31.44, 31.36, 31.25, 31.47, 31.36, 31.32, 31.36, 31.26, 31.2, 31.2, 31.37, 31.09, 31.21, 31.02, 31.23, 31.0, 31.12, 31.23, 30.91, 30.97, 30.91, 30.87, 30.91, 31.06, 31.16, 31.24, 31.14, 31.31, 31.33, 31.37, 31.27, 31.2, 31.26, 31.33, 31.34, 31.35, 31.42, 31.42, 31.24, 31.41, 31.46, 31.5, 31.24, 31.26, 31.46, 31.28, 31.22, 31.23, 31.44, 31.07, 31.13, 30.83, 31.15, 30.96, 30.99, 30.79, 30.88, 30.06, 30.76, 30.55, 30.21, 29.53, 30.74, 30.47, 28.47, 30.25, 30.69, 30.29, 27.05, 30.35, 29.89, 27.56, 29.33, 29.52, 29.65, 29.91, 30.07, 29.93, 29.92, 30.26, 29.86, 29.79, 30.68, 30.25, 29.84, 30.42, 30.7, 30.14, 30.28, 30.99, 30.86, 30.39, 30.62, 30.93, 31.0, 31.02, 31.22, 31.1, 31.34, 31.36, 31.26, 31.3, 31.34, 31.4, 31.36, 31.08, 31.33, 31.35, 31.15, 31.31, 31.38, 31.23, 31.28, 31.16, 31.46, 31.25, 31.32, 31.15, 31.11, 31.15, 31.12, 30.8, 30.89, 31.04, 31.11, 30.82, 30.9, 30.5, 30.78, 30.49, 30.26, 30.24, 29.83, 30.21, 29.79, 29.62, 30.15, 30.04, 29.95, 29.28, 30.37, 29.89, 29.47, 29.48, 30.25, 28.99, 29.41, 28.87, 29.29, 29.98, 29.57, 29.55, 29.21, 29.59, 29.41, 29.69, 29.97, 29.58, 29.76, 29.53, 29.31, 28.89, 29.58, 29.96, 29.5, 29.03, 29.41, 29.68, 28.54, 29.46, 29.28, 29.8, 29.18, 29.71, 29.52, 30.26, 30.02, 30.14, 29.96, 29.89, 30.02, 29.91, 30.08, 30.23, 29.9, 29.76, 29.41, 29.86, 29.72, 29.05, 29.64, 29.26, 28.46, 28.62, 28.1, 29.17, 27.86, 27.07, 27.66, 25.39, 27.54, 27.22, 27.15, 27.72, 27.68, 28.23, 28.39, 28.47, 28.42, 28.16, 27.93, 27.75, 27.39, 28.05, 27.11, 26.61, 26.28, 26.93, 26.88, 26.52, 25.92, 25.67, 25.04, 24.85, 24.47, 23.07, 23.12, 21.42, 21.73, 20.08, 18.24, 17.93, 14.09, 11.48, 7.55, 5.32, 4.93, 4.83, 2.76, 1.39, 0.25, 1.11, 2.88, 4.65, 6.17, 6.74, 9.76, 13.56, 15.71, 17.98, 19.48, 21.55, 21.41, 23.39, 23.53, 23.19, 24.63, 25.45, 25.38, 25.42, 25.38, 24.32, 25.96, 25.63, 25.8, 26.49, 26.8, 26.9], [31.08, 31.29, 31.38, 31.38, 31.21, 31.24, 31.28, 31.2, 31.24, 31.28, 31.08, 31.22, 31.02, 31.01, 31.14, 31.14, 31.07, 31.21, 31.2, 31.21, 31.24, 31.15, 31.24, 31.2, 31.39, 31.32, 31.14, 31.37, 31.38, 31.26, 31.21, 31.28, 31.18, 31.3, 31.23, 31.18, 30.89, 31.17, 31.08, 30.97, 31.0, 31.06, 31.07, 30.77, 30.89, 30.87, 30.93, 30.36, 30.44, 30.17, 30.21, 30.54, 30.69, 30.42, 30.43, 30.79, 30.58, 31.02, 30.73, 31.12, 30.98, 31.04, 30.99, 31.11, 31.2, 31.05, 31.18, 31.25, 31.27, 31.19, 31.25, 31.36, 31.4, 31.25, 31.25, 31.35, 31.3, 31.27, 31.18, 31.14, 31.07, 30.96, 31.02, 31.13, 31.04, 31.25, 31.31, 31.3, 31.27, 31.4, 31.38, 31.24, 31.36, 31.24, 31.2, 31.12, 31.25, 31.24, 31.26, 31.19, 31.21, 31.12, 31.28, 31.25, 31.18, 31.19, 31.23, 31.2, 30.8, 31.11, 31.1, 30.8, 30.94, 30.33, 30.53, 30.68, 30.64, 30.36, 29.82, 28.72, 30.64, 29.74, 30.02, 30.2, 30.49, 30.19, 30.77, 30.58, 30.94, 31.01, 30.75, 31.11, 31.0, 31.07, 31.04, 31.17, 31.27, 31.3, 31.21, 31.2, 31.35, 31.16, 31.36, 31.3, 31.36, 31.25, 31.38, 31.34, 31.24, 31.24, 31.27, 31.16, 31.23, 31.32, 31.09, 31.23, 31.12, 31.34, 30.99, 30.95, 31.19, 30.98, 31.09, 30.9, 30.82, 30.93, 31.06, 31.11, 31.21, 31.13, 31.35, 31.25, 31.31, 31.2, 31.26, 31.31, 31.3, 31.28, 31.25, 31.36, 31.27, 31.2, 31.37, 31.4, 31.41, 31.31, 31.29, 31.42, 31.33, 31.23, 31.35, 31.36, 31.21, 31.22, 31.02, 31.12, 31.09, 31.14, 30.97, 30.9, 30.52, 31.07, 30.79, 30.37, 30.37, 31.02, 30.81, 28.72, 30.58, 30.76, 30.18, 27.42, 30.42, 30.17, 28.2, 29.33, 29.59, 29.78, 30.2, 30.24, 30.5, 30.24, 30.29, 30.2, 30.27, 30.74, 30.7, 30.6, 30.54, 30.88, 30.78, 30.62, 31.1, 30.99, 30.8, 30.96, 31.11, 31.08, 31.22, 31.2, 31.27, 31.35, 31.36, 31.28, 31.32, 31.36, 31.26, 31.36, 31.15, 31.35, 31.3, 31.24, 31.34, 31.39, 31.31, 31.25, 31.26, 31.44, 31.27, 31.37, 31.3, 31.12, 31.22, 31.17, 30.95, 31.11, 31.15, 31.08, 31.21, 31.08, 30.85, 31.15, 30.82, 30.84, 30.68, 30.67, 30.56, 30.33, 30.44, 30.4, 30.52, 30.21, 29.83, 30.58, 30.34, 30.03, 30.01, 30.62, 30.03, 30.09, 29.86, 29.85, 30.37, 30.07, 30.08, 29.8, 30.33, 30.17, 30.17, 30.4, 30.13, 30.32, 29.95, 29.82, 29.13, 29.89, 30.27, 29.68, 29.29, 29.93, 30.38, 28.42, 29.96, 29.12, 30.14, 29.38, 29.97, 29.85, 30.24, 30.32, 30.21, 30.29, 30.43, 30.36, 30.45, 30.32, 30.45, 30.31, 30.09, 30.3, 30.0, 30.07, 29.63, 30.18, 29.89, 28.84, 29.63, 28.84, 29.36, 28.57, 27.6, 28.44, 24.9, 28.01, 27.44, 27.19, 27.77, 27.5, 28.89, 28.71, 28.91, 28.77, 28.7, 28.4, 28.26, 28.06, 28.03, 27.88, 27.2, 27.26, 28.09, 28.05, 27.44, 26.91, 26.51, 25.8, 25.72, 24.4, 23.79, 23.55, 23.1, 22.79, 21.92, 21.02, 20.66, 17.7, 14.54, 11.86, 8.29, 5.77, 5.38, 5.28, 3.15, 1.43, 0.25, 1.13, 3.07, 4.68, 5.9, 7.56, 10.22, 13.08, 16.52, 18.08, 21.17, 20.94, 23.15, 23.0, 24.12, 24.78, 25.26, 24.89, 25.65, 25.75, 24.21, 26.29, 25.45, 26.16, 26.86, 26.74, 26.69], [31.12, 31.32, 31.31, 31.3, 31.23, 31.21, 31.29, 31.26, 31.29, 31.37, 31.16, 31.26, 31.07, 31.14, 31.13, 31.24, 31.28, 31.25, 31.22, 31.18, 31.3, 31.14, 31.24, 31.19, 31.42, 31.25, 31.29, 31.43, 31.33, 31.39, 31.3, 31.28, 31.13, 31.31, 31.25, 31.2, 30.92, 31.2, 31.03, 30.87, 31.05, 31.07, 30.89, 30.76, 30.85, 30.72, 30.68, 30.29, 30.46, 29.98, 30.31, 30.57, 30.54, 30.47, 30.32, 30.63, 30.51, 30.92, 30.57, 31.1, 30.87, 30.88, 30.88, 31.11, 31.21, 31.06, 31.15, 31.21, 31.25, 31.18, 31.29, 31.34, 31.39, 31.25, 31.36, 31.39, 31.36, 31.34, 31.16, 31.19, 31.12, 31.09, 31.13, 31.14, 31.11, 31.29, 31.21, 31.27, 31.27, 31.33, 31.4, 31.31, 31.36, 31.25, 31.25, 31.12, 31.31, 31.27, 31.27, 31.07, 31.25, 31.06, 31.31, 31.24, 31.17, 31.28, 31.15, 31.13, 30.91, 31.15, 31.17, 30.36, 30.8, 30.3, 30.51, 30.25, 30.4, 30.25, 30.06, 28.74, 30.71, 29.34, 30.1, 29.73, 30.54, 30.38, 30.89, 30.7, 30.86, 30.92, 30.96, 31.02, 30.75, 31.08, 31.16, 31.17, 31.31, 31.28, 31.26, 31.23, 31.31, 31.22, 31.37, 31.37, 31.36, 31.26, 31.36, 31.41, 31.21, 31.33, 31.26, 31.25, 31.22, 31.39, 31.16, 31.24, 31.17, 31.31, 31.04, 31.11, 31.18, 31.11, 31.06, 30.96, 30.96, 30.98, 31.13, 31.24, 31.14, 31.1, 31.32, 31.31, 31.34, 31.35, 31.29, 31.34, 31.25, 31.32, 31.33, 31.44, 31.33, 31.26, 31.4, 31.43, 31.48, 31.38, 31.38, 31.42, 31.4, 31.22, 31.34, 31.36, 31.2, 31.15, 30.97, 31.23, 31.03, 31.05, 31.04, 31.06, 30.62, 30.94, 30.73, 30.48, 30.38, 30.83, 30.76, 28.82, 30.47, 30.75, 30.34, 27.61, 30.37, 30.25, 28.43, 29.29, 29.94, 29.84, 30.43, 30.47, 30.3, 30.16, 30.48, 30.49, 30.32, 30.84, 30.71, 30.44, 30.66, 30.97, 30.44, 30.64, 31.07, 31.01, 30.53, 30.79, 31.07, 31.0, 31.23, 31.24, 31.2, 31.38, 31.36, 31.3, 31.32, 31.38, 31.4, 31.35, 31.23, 31.36, 31.28, 31.28, 31.39, 31.39, 31.29, 31.36, 31.27, 31.44, 31.36, 31.45, 31.3, 31.15, 31.32, 31.19, 31.02, 31.07, 31.2, 31.14, 31.1, 31.16, 30.81, 31.04, 30.89, 30.8, 30.71, 30.55, 30.66, 30.37, 30.21, 30.58, 30.72, 30.08, 30.01, 30.62, 30.2, 29.88, 29.47, 30.25, 29.17, 28.86, 29.36, 29.66, 30.04, 29.82, 29.89, 29.54, 30.0, 29.77, 30.27, 30.28, 30.01, 30.19, 29.72, 29.86, 29.13, 29.77, 29.91, 29.43, 29.27, 29.95, 30.2, 28.52, 29.69, 29.33, 29.96, 29.09, 30.09, 29.63, 30.15, 30.08, 30.21, 30.19, 29.95, 30.21, 30.34, 30.39, 30.52, 30.2, 30.11, 29.84, 30.03, 29.94, 29.12, 30.31, 29.54, 28.64, 29.26, 28.76, 28.87, 28.43, 26.55, 27.49, 24.51, 26.17, 26.77, 25.51, 27.44, 27.06, 28.53, 28.32, 28.61, 28.61, 28.5, 28.5, 28.45, 28.17, 28.34, 27.69, 27.69, 27.16, 28.38, 27.73, 27.65, 26.91, 26.36, 25.87, 25.99, 24.51, 23.94, 22.94, 23.19, 23.28, 22.27, 22.02, 22.02, 19.79, 17.76, 15.14, 12.05, 7.59, 6.22, 5.54, 4.8, 3.45, 1.38, 0.25, 1.12, 2.85, 4.92, 6.33, 8.22, 10.06, 14.2, 15.9, 19.78, 20.12, 22.55, 23.29, 23.13, 24.62, 24.63, 25.35, 25.44, 25.82, 24.64, 25.99, 26.26, 25.91, 26.69, 26.93, 26.29], [31.08, 31.31, 31.3, 31.39, 31.16, 31.19, 31.36, 31.26, 31.26, 31.27, 31.11, 31.29, 31.04, 30.98, 31.1, 31.1, 31.16, 31.16, 31.22, 31.16, 31.26, 31.2, 31.2, 31.21, 31.38, 31.28, 31.23, 31.38, 31.3, 31.3, 31.26, 31.32, 31.24, 31.35, 31.19, 31.24, 30.89, 31.19, 31.04, 30.92, 30.94, 31.01, 30.74, 30.7, 30.48, 30.57, 30.68, 29.88, 30.19, 30.05, 30.3, 30.32, 30.6, 30.59, 30.46, 30.7, 30.49, 30.93, 30.53, 30.93, 31.03, 31.07, 30.94, 31.07, 31.27, 31.12, 31.19, 31.2, 31.33, 31.2, 31.25, 31.4, 31.39, 31.23, 31.35, 31.32, 31.3, 31.3, 31.04, 31.1, 31.0, 30.99, 31.06, 31.11, 31.12, 31.33, 31.24, 31.29, 31.3, 31.43, 31.36, 31.32, 31.43, 31.31, 31.29, 31.18, 31.29, 31.31, 31.31, 31.22, 31.32, 31.15, 31.35, 31.28, 31.1, 31.25, 31.25, 31.18, 30.79, 31.11, 31.17, 30.44, 30.67, 30.42, 30.35, 30.39, 30.29, 30.38, 29.97, 28.89, 30.65, 29.17, 29.48, 29.57, 30.53, 29.87, 30.6, 30.52, 30.57, 30.76, 30.92, 31.02, 30.9, 31.11, 31.31, 31.24, 31.24, 31.4, 31.43, 31.25, 31.4, 31.42, 31.47, 31.4, 31.4, 31.36, 31.4, 31.44, 31.33, 31.39, 31.29, 31.17, 31.18, 31.26, 30.91, 31.12, 31.08, 31.18, 31.05, 31.1, 31.19, 30.88, 31.08, 30.93, 31.06, 30.97, 31.17, 31.18, 31.18, 31.04, 31.36, 31.1, 31.24, 31.24, 31.21, 31.24, 31.3, 31.32, 31.34, 31.37, 31.43, 31.28, 31.38, 31.42, 31.51, 31.41, 31.36, 31.5, 31.41, 31.36, 31.4, 31.46, 31.29, 31.31, 30.99, 31.2, 31.13, 31.02, 30.91, 30.7, 30.73, 30.8, 30.41, 30.32, 30.51, 30.67, 30.46, 29.0, 30.38, 30.72, 30.06, 28.08, 30.23, 30.06, 28.86, 29.31, 29.7, 29.83, 29.86, 29.96, 29.99, 30.01, 29.92, 30.36, 30.26, 30.5, 30.37, 30.21, 30.62, 31.02, 30.58, 30.38, 31.01, 31.11, 30.56, 30.84, 31.05, 31.1, 31.23, 31.28, 31.34, 31.4, 31.35, 31.41, 31.42, 31.37, 31.4, 31.38, 31.27, 31.47, 31.3, 31.24, 31.39, 31.42, 31.3, 31.27, 31.37, 31.49, 31.33, 31.37, 31.32, 31.14, 31.2, 31.22, 30.95, 31.06, 31.22, 31.3, 31.08, 31.12, 30.59, 31.1, 30.83, 30.57, 30.5, 30.26, 30.62, 30.01, 29.82, 30.33, 30.23, 30.22, 30.08, 30.42, 30.1, 29.56, 29.76, 30.03, 29.54, 30.07, 29.26, 29.36, 30.24, 29.75, 29.73, 29.77, 29.68, 29.66, 29.55, 29.86, 29.67, 29.71, 29.55, 29.47, 29.1, 29.6, 29.97, 29.15, 29.22, 29.85, 30.06, 28.64, 29.56, 29.44, 29.93, 29.01, 29.82, 29.73, 30.14, 29.91, 30.38, 30.16, 30.49, 30.23, 30.51, 30.3, 30.05, 30.27, 29.98, 29.97, 30.03, 29.78, 29.35, 29.9, 29.42, 28.78, 29.16, 28.78, 28.86, 28.2, 26.48, 26.89, 24.92, 26.97, 26.3, 26.61, 26.92, 27.98, 29.23, 28.89, 28.8, 28.93, 28.42, 28.06, 28.15, 27.87, 28.24, 27.85, 27.98, 27.16, 27.3, 27.92, 26.81, 26.75, 25.79, 25.93, 25.68, 23.94, 23.33, 22.75, 23.17, 24.09, 23.19, 22.87, 23.04, 21.37, 19.1, 17.76, 15.21, 12.46, 8.46, 6.2, 5.69, 5.05, 3.43, 1.65, 0.25, 1.2, 3.36, 4.66, 6.91, 7.99, 10.56, 13.54, 16.9, 17.96, 21.38, 22.17, 22.44, 23.84, 23.78, 24.05, 24.59, 24.89, 23.64, 25.12, 25.56, 25.74, 26.33, 26.48, 26.59], [31.19, 31.18, 31.4, 31.39, 31.3, 31.2, 31.35, 31.22, 31.19, 31.29, 31.19, 31.21, 31.01, 31.22, 31.02, 31.21, 31.25, 31.13, 31.22, 31.08, 31.39, 30.97, 31.27, 31.12, 31.45, 31.31, 31.22, 31.44, 31.45, 31.4, 31.5, 31.35, 31.11, 31.41, 31.38, 31.46, 31.19, 31.22, 31.22, 31.21, 31.02, 31.15, 31.07, 30.53, 30.74, 30.79, 30.6, 30.51, 30.63, 30.65, 30.82, 30.95, 30.77, 30.58, 31.0, 30.47, 30.53, 31.04, 30.91, 30.91, 31.05, 31.29, 31.11, 31.26, 31.33, 31.21, 31.37, 31.39, 31.35, 31.34, 31.34, 31.47, 31.38, 31.3, 31.48, 31.37, 31.38, 31.43, 31.25, 31.24, 31.02, 31.11, 31.03, 31.05, 31.05, 31.34, 31.23, 31.26, 31.14, 31.48, 31.51, 31.31, 31.46, 31.44, 31.25, 31.2, 31.33, 31.39, 31.33, 31.21, 31.24, 31.32, 31.29, 31.39, 30.98, 31.43, 31.45, 31.25, 30.92, 31.4, 31.31, 30.71, 30.99, 30.72, 30.81, 30.91, 30.21, 30.7, 30.18, 29.54, 30.88, 29.81, 30.55, 30.1, 30.84, 30.56, 30.94, 30.57, 30.77, 31.21, 31.04, 31.12, 31.31, 31.21, 31.3, 31.27, 31.31, 31.44, 31.44, 31.4, 31.49, 31.4, 31.47, 31.41, 31.36, 31.32, 31.38, 31.4, 31.26, 31.13, 31.15, 31.14, 31.13, 31.2, 31.2, 31.23, 31.02, 31.35, 31.0, 31.17, 31.37, 31.1, 31.3, 30.92, 30.97, 30.95, 31.19, 31.11, 31.27, 31.12, 31.29, 31.37, 31.21, 31.07, 31.08, 31.02, 31.2, 31.24, 31.31, 31.31, 31.13, 31.18, 31.26, 31.39, 31.38, 31.45, 31.37, 31.43, 31.43, 31.43, 31.36, 31.44, 31.36, 31.32, 31.17, 31.2, 31.06, 31.17, 31.29, 30.94, 31.03, 31.19, 30.86, 30.93, 30.85, 31.03, 31.41, 29.98, 30.51, 31.14, 30.85, 29.31, 30.88, 30.47, 29.02, 29.87, 30.56, 30.61, 30.99, 30.99, 30.6, 30.57, 30.9, 31.02, 30.62, 31.14, 31.06, 30.69, 30.92, 31.21, 31.15, 30.83, 31.23, 31.22, 30.96, 31.02, 31.29, 31.25, 31.47, 31.24, 31.49, 31.44, 31.43, 31.41, 31.25, 31.31, 31.34, 31.32, 31.15, 31.29, 31.01, 31.12, 31.42, 31.27, 31.13, 31.23, 31.44, 31.46, 31.3, 31.42, 31.38, 31.35, 31.32, 31.38, 31.27, 31.44, 31.35, 31.13, 31.08, 31.25, 31.03, 31.05, 30.93, 31.25, 30.95, 31.0, 31.2, 30.51, 30.68, 30.8, 31.09, 30.92, 30.59, 30.95, 31.12, 30.4, 30.37, 31.05, 30.42, 30.88, 30.65, 30.48, 30.64, 31.05, 30.78, 30.62, 30.33, 30.27, 30.48, 30.71, 30.34, 30.09, 30.66, 30.05, 29.93, 30.36, 30.19, 29.49, 29.08, 29.9, 30.25, 28.59, 29.92, 29.4, 29.8, 29.47, 30.47, 30.36, 30.29, 30.25, 30.34, 30.46, 30.76, 30.33, 30.7, 30.4, 30.44, 30.65, 30.36, 30.62, 30.42, 30.54, 30.35, 30.3, 30.59, 30.32, 30.42, 29.75, 29.93, 28.71, 27.06, 25.67, 26.42, 26.29, 27.2, 27.04, 28.31, 28.99, 29.22, 29.32, 29.07, 29.7, 29.26, 29.28, 29.09, 28.86, 29.0, 28.64, 29.15, 28.42, 28.39, 28.55, 28.17, 28.28, 26.88, 26.94, 25.45, 24.01, 23.11, 22.73, 21.66, 23.52, 23.34, 25.01, 22.76, 23.2, 21.73, 20.0, 18.25, 16.33, 13.23, 8.51, 6.54, 5.88, 5.04, 2.98, 1.6, 0.25, 1.18, 3.3, 4.95, 6.53, 9.2, 10.0, 13.93, 16.17, 19.99, 21.88, 22.56, 23.38, 23.0, 24.23, 24.42, 24.59, 24.38, 25.48, 25.93, 26.14, 26.96, 26.93, 26.8], [31.14, 31.32, 31.4, 31.34, 31.23, 31.32, 31.45, 31.27, 31.37, 31.29, 31.21, 31.2, 31.17, 31.15, 31.26, 31.25, 31.27, 31.3, 31.32, 31.27, 31.31, 31.3, 31.34, 31.26, 31.43, 31.37, 31.34, 31.41, 31.27, 31.37, 31.33, 31.33, 31.25, 31.43, 31.25, 31.25, 31.03, 31.25, 31.05, 30.7, 31.02, 31.1, 30.78, 30.84, 30.8, 30.8, 30.79, 30.31, 30.28, 30.21, 30.35, 30.34, 30.57, 30.24, 30.16, 30.68, 30.47, 30.55, 30.51, 30.95, 31.06, 30.86, 30.76, 31.07, 31.21, 31.1, 31.18, 31.35, 31.34, 31.32, 31.37, 31.43, 31.47, 31.38, 31.45, 31.45, 31.38, 31.41, 31.31, 31.25, 31.22, 31.18, 31.19, 31.33, 31.2, 31.38, 31.38, 31.31, 31.39, 31.44, 31.45, 31.39, 31.45, 31.36, 31.36, 31.19, 31.4, 31.35, 31.37, 31.34, 31.26, 31.18, 31.44, 31.31, 30.94, 31.21, 31.18, 31.14, 30.76, 31.1, 31.26, 30.51, 30.54, 30.73, 30.58, 30.24, 29.88, 30.17, 30.16, 28.48, 30.69, 29.53, 29.6, 29.54, 30.76, 29.98, 30.78, 30.64, 30.68, 30.88, 30.95, 30.99, 30.76, 31.16, 31.31, 31.07, 31.28, 31.37, 31.42, 31.14, 31.41, 31.45, 31.52, 31.45, 31.45, 31.4, 31.48, 31.49, 31.44, 31.42, 31.41, 31.28, 31.29, 31.42, 31.19, 31.2, 31.11, 31.23, 31.07, 31.12, 31.21, 31.09, 31.07, 30.97, 31.11, 30.99, 31.25, 31.24, 31.22, 31.16, 31.37, 31.24, 31.34, 31.36, 31.33, 31.39, 31.39, 31.37, 31.4, 31.49, 31.46, 31.35, 31.48, 31.49, 31.55, 31.47, 31.4, 31.47, 31.49, 31.44, 31.37, 31.49, 31.4, 31.32, 31.03, 31.23, 31.32, 30.92, 31.0, 31.0, 30.86, 30.72, 30.21, 30.63, 30.33, 30.61, 30.92, 29.46, 29.89, 30.48, 30.48, 28.53, 29.88, 29.81, 28.66, 28.58, 29.2, 28.94, 29.86, 30.01, 29.73, 30.11, 30.37, 30.02, 29.99, 30.69, 30.42, 30.21, 30.7, 30.86, 30.4, 30.47, 31.06, 31.12, 30.47, 30.83, 30.92, 31.08, 31.12, 31.22, 31.36, 31.45, 31.37, 31.45, 31.4, 31.43, 31.46, 31.38, 31.32, 31.45, 31.4, 31.32, 31.48, 31.49, 31.35, 31.38, 31.33, 31.51, 31.39, 31.42, 31.36, 31.28, 31.4, 31.32, 30.94, 31.02, 31.26, 31.27, 30.99, 31.2, 30.75, 31.04, 30.78, 30.94, 30.94, 30.54, 30.7, 30.18, 30.26, 30.72, 30.49, 30.02, 30.12, 30.63, 30.14, 29.36, 29.82, 30.12, 30.12, 30.34, 28.98, 29.06, 29.86, 29.76, 30.0, 29.82, 29.67, 29.49, 29.97, 29.95, 29.2, 29.74, 29.86, 28.84, 28.21, 29.38, 29.53, 29.12, 28.79, 29.37, 29.83, 27.88, 29.37, 29.11, 29.86, 28.85, 29.81, 29.23, 29.84, 29.91, 30.01, 29.9, 30.1, 30.02, 29.96, 30.24, 29.95, 30.02, 29.83, 29.89, 29.9, 29.8, 29.6, 29.61, 29.71, 28.79, 29.46, 28.75, 28.4, 28.4, 24.67, 26.49, 24.51, 27.31, 26.93, 27.65, 28.26, 27.95, 28.97, 28.94, 28.69, 28.97, 28.3, 28.29, 28.73, 27.78, 28.63, 27.54, 27.87, 27.04, 27.95, 27.47, 27.36, 26.4, 25.86, 25.13, 25.74, 24.43, 22.74, 22.89, 22.55, 23.78, 22.82, 22.23, 23.36, 22.84, 22.22, 20.87, 19.43, 17.43, 15.31, 12.46, 8.35, 6.57, 5.6, 4.93, 3.05, 1.59, 0.25, 1.2, 2.9, 4.68, 6.85, 7.53, 10.89, 13.45, 16.3, 19.76, 20.2, 22.11, 22.18, 22.2, 23.38, 23.25, 23.09, 24.52, 24.43, 24.81, 25.37, 25.94, 25.65], [31.28, 31.3, 31.29, 31.4, 31.18, 31.29, 31.35, 31.27, 31.22, 31.36, 31.15, 31.2, 30.95, 31.21, 31.08, 31.07, 31.25, 31.33, 31.15, 31.2, 31.45, 31.29, 31.25, 31.29, 31.53, 31.43, 31.19, 31.48, 31.41, 31.3, 31.44, 31.4, 31.26, 31.47, 31.37, 31.32, 31.12, 31.3, 31.28, 31.04, 31.0, 31.12, 31.09, 30.84, 30.53, 30.65, 30.66, 30.12, 30.08, 30.31, 30.48, 30.12, 30.11, 30.0, 30.27, 30.81, 30.42, 30.65, 30.77, 31.0, 30.79, 30.78, 30.87, 31.12, 31.12, 31.14, 31.31, 31.29, 31.36, 31.33, 31.39, 31.41, 31.42, 31.38, 31.39, 31.38, 31.39, 31.34, 31.3, 31.1, 31.05, 31.17, 31.07, 31.23, 31.02, 31.25, 31.35, 31.2, 31.24, 31.42, 31.46, 31.36, 31.38, 31.33, 31.33, 31.19, 31.16, 31.31, 31.35, 31.27, 31.19, 31.17, 31.28, 31.19, 30.97, 31.32, 31.17, 30.97, 30.79, 31.04, 31.17, 30.26, 30.59, 30.4, 30.54, 30.15, 29.76, 30.02, 29.82, 27.89, 30.51, 28.93, 29.13, 29.33, 30.38, 29.54, 30.62, 30.4, 30.45, 30.72, 30.72, 30.89, 30.6, 30.97, 31.18, 31.04, 31.23, 31.26, 31.32, 31.11, 31.33, 31.26, 31.39, 31.33, 31.27, 31.34, 31.41, 31.4, 31.15, 31.25, 31.19, 31.21, 31.15, 31.36, 31.09, 31.1, 31.07, 31.17, 31.07, 31.13, 31.21, 31.07, 31.24, 30.94, 31.01, 30.9, 31.26, 31.16, 31.21, 31.1, 31.31, 31.09, 31.26, 31.28, 31.29, 31.26, 31.22, 31.32, 31.39, 31.37, 31.32, 31.35, 31.41, 31.39, 31.44, 31.4, 31.34, 31.45, 31.44, 31.37, 31.23, 31.47, 31.4, 31.28, 31.12, 31.3, 31.24, 31.1, 31.14, 31.11, 30.66, 30.84, 30.7, 30.65, 29.94, 30.77, 30.9, 29.56, 30.04, 30.98, 30.55, 28.68, 30.15, 30.28, 28.78, 29.68, 30.18, 30.22, 30.6, 30.75, 30.51, 30.39, 30.78, 30.49, 30.08, 30.92, 30.75, 30.17, 30.88, 31.04, 30.82, 30.52, 31.18, 31.2, 30.86, 30.87, 31.02, 31.05, 31.28, 31.2, 31.35, 31.47, 31.37, 31.37, 31.44, 31.36, 31.37, 31.34, 31.24, 31.45, 31.33, 31.15, 31.5, 31.5, 31.31, 31.31, 31.44, 31.44, 31.41, 31.54, 31.35, 31.26, 31.42, 31.36, 30.86, 31.15, 31.38, 31.28, 31.11, 31.22, 31.0, 31.04, 30.77, 30.95, 30.8, 30.51, 30.7, 30.04, 30.05, 30.68, 30.54, 30.13, 30.05, 30.73, 30.36, 29.42, 29.86, 30.16, 30.08, 30.12, 29.69, 29.83, 30.35, 30.03, 30.0, 29.99, 29.68, 29.44, 30.14, 30.02, 29.48, 29.74, 30.04, 29.03, 28.27, 29.72, 30.03, 28.98, 29.13, 29.47, 29.63, 27.76, 29.26, 29.18, 29.7, 29.08, 29.4, 29.6, 29.94, 30.07, 30.43, 30.02, 30.53, 30.21, 30.24, 30.22, 30.18, 30.39, 30.16, 30.32, 30.24, 30.3, 29.89, 30.0, 29.9, 28.98, 29.21, 29.15, 27.76, 26.66, 24.48, 25.28, 25.49, 27.39, 28.09, 28.34, 28.27, 28.83, 28.9, 29.2, 29.04, 28.78, 28.66, 28.56, 28.38, 28.45, 28.38, 28.35, 27.86, 27.91, 27.69, 28.28, 27.35, 27.14, 26.57, 25.84, 25.41, 24.68, 24.8, 21.97, 24.33, 24.13, 24.08, 24.16, 23.94, 23.97, 23.28, 22.34, 21.72, 19.97, 18.65, 16.15, 12.9, 9.05, 6.95, 6.16, 5.09, 3.62, 2.27, 0.25, 1.25, 2.94, 4.4, 5.65, 8.64, 8.74, 13.31, 15.65, 17.63, 20.44, 20.48, 21.87, 22.62, 22.3, 22.94, 24.24, 24.06, 25.06, 25.34, 25.32, 25.36], [31.25, 31.25, 31.32, 31.37, 31.26, 31.38, 31.34, 31.32, 31.34, 31.31, 31.19, 31.22, 31.09, 31.22, 31.26, 31.15, 31.18, 31.26, 31.17, 31.19, 31.29, 31.28, 31.2, 31.28, 31.42, 31.26, 31.27, 31.4, 31.23, 31.21, 31.33, 31.29, 31.18, 31.37, 31.23, 31.09, 30.73, 31.27, 31.02, 30.63, 30.89, 31.05, 30.56, 30.8, 30.57, 30.47, 30.79, 29.91, 29.8, 30.05, 30.14, 30.02, 30.23, 29.95, 29.78, 30.51, 30.4, 30.49, 30.4, 30.8, 30.67, 30.71, 30.57, 31.01, 31.19, 30.91, 31.2, 31.33, 31.25, 31.21, 31.31, 31.44, 31.47, 31.37, 31.38, 31.38, 31.28, 31.33, 31.38, 31.13, 31.1, 31.18, 31.11, 31.26, 31.34, 31.42, 31.36, 31.24, 31.42, 31.46, 31.43, 31.44, 31.47, 31.33, 31.34, 31.19, 31.26, 31.33, 31.34, 31.24, 31.22, 31.04, 31.38, 31.21, 30.84, 31.13, 31.12, 30.82, 30.25, 30.95, 31.14, 29.92, 30.15, 30.02, 30.54, 29.7, 29.32, 29.86, 29.72, 28.56, 30.48, 29.06, 29.09, 29.13, 30.35, 29.74, 30.58, 30.13, 30.34, 30.64, 30.67, 30.64, 30.47, 30.99, 31.16, 30.99, 31.15, 31.32, 31.21, 31.04, 31.3, 31.31, 31.47, 31.45, 31.33, 31.27, 31.46, 31.42, 31.35, 31.41, 31.4, 31.31, 31.29, 31.39, 31.03, 31.2, 31.15, 31.27, 31.09, 31.07, 31.23, 31.08, 31.11, 31.02, 31.08, 30.98, 31.2, 31.31, 31.14, 31.23, 31.38, 31.18, 31.29, 31.42, 31.35, 31.38, 31.31, 31.38, 31.48, 31.47, 31.41, 31.35, 31.43, 31.47, 31.52, 31.41, 31.35, 31.5, 31.4, 31.26, 31.3, 31.45, 31.27, 31.19, 30.68, 31.14, 31.18, 30.77, 30.88, 30.89, 30.51, 30.77, 30.29, 30.72, 29.77, 30.48, 30.75, 29.35, 29.83, 30.77, 30.36, 28.71, 29.72, 29.63, 28.99, 29.2, 29.66, 29.76, 30.23, 30.47, 30.28, 30.42, 30.65, 29.98, 30.01, 30.78, 30.43, 29.83, 30.81, 30.84, 30.41, 30.11, 31.05, 31.02, 30.51, 30.44, 30.87, 30.89, 31.1, 31.09, 31.26, 31.47, 31.43, 31.44, 31.41, 31.38, 31.4, 31.41, 31.36, 31.46, 31.37, 31.25, 31.41, 31.5, 31.32, 31.26, 31.31, 31.5, 31.38, 31.43, 31.19, 31.13, 31.28, 31.24, 30.48, 30.97, 31.26, 31.08, 31.07, 31.08, 30.77, 30.79, 30.53, 30.62, 30.5, 30.06, 30.5, 29.72, 29.73, 30.65, 30.45, 29.65, 30.16, 30.6, 30.42, 29.13, 29.71, 30.02, 29.5, 29.63, 29.67, 29.6, 30.01, 29.3, 29.68, 29.71, 29.27, 28.88, 30.05, 29.47, 28.63, 29.64, 29.52, 28.59, 27.91, 28.98, 29.15, 28.97, 28.86, 28.74, 28.85, 27.05, 28.38, 28.46, 28.94, 28.28, 28.97, 28.39, 29.22, 29.1, 29.58, 29.7, 29.55, 29.39, 29.6, 29.8, 29.81, 29.9, 29.88, 29.71, 29.51, 29.61, 28.91, 29.34, 29.29, 28.58, 28.86, 28.34, 26.64, 26.1, 23.44, 26.34, 23.41, 28.01, 27.92, 27.68, 28.0, 28.43, 28.4, 28.72, 28.11, 28.62, 28.59, 28.47, 28.71, 28.22, 28.79, 27.74, 27.96, 26.63, 27.87, 28.01, 27.1, 26.42, 25.87, 24.66, 24.93, 24.45, 24.16, 23.75, 23.44, 23.3, 23.35, 23.37, 23.45, 23.8, 23.58, 22.25, 21.81, 21.26, 19.95, 17.17, 15.35, 13.27, 9.18, 7.26, 5.83, 4.91, 3.49, 1.42, 0.25, 1.16, 3.17, 4.67, 6.63, 6.66, 9.8, 13.36, 14.0, 17.82, 19.57, 20.9, 21.4, 21.57, 22.04, 23.24, 23.17, 24.93, 24.8, 25.34, 24.59], [31.28, 31.38, 31.28, 31.26, 31.32, 31.32, 31.36, 31.26, 31.33, 31.24, 31.27, 31.26, 31.18, 31.14, 31.2, 31.17, 31.19, 31.16, 31.11, 31.26, 31.32, 31.26, 31.21, 31.37, 31.51, 31.38, 31.31, 31.56, 31.39, 31.34, 31.56, 31.48, 31.24, 31.52, 31.42, 31.35, 31.21, 31.39, 31.26, 31.1, 31.11, 31.18, 31.15, 30.85, 30.88, 31.02, 30.73, 30.22, 29.95, 30.02, 30.53, 30.39, 30.42, 30.2, 30.01, 30.85, 30.24, 30.59, 30.81, 30.86, 30.97, 30.82, 31.07, 31.2, 31.07, 31.04, 31.32, 31.36, 31.34, 31.32, 31.48, 31.49, 31.43, 31.45, 31.52, 31.41, 31.41, 31.51, 31.41, 31.19, 31.24, 31.36, 31.32, 31.4, 31.29, 31.46, 31.48, 31.31, 31.4, 31.56, 31.54, 31.39, 31.52, 31.47, 31.42, 31.31, 31.35, 31.46, 31.35, 31.25, 31.15, 31.24, 31.31, 31.2, 30.88, 31.3, 31.16, 31.01, 30.53, 31.06, 31.05, 30.3, 30.59, 29.83, 30.18, 30.16, 29.69, 30.12, 29.47, 28.07, 30.33, 28.81, 29.01, 29.17, 30.41, 30.27, 30.58, 30.21, 30.54, 30.73, 30.59, 30.8, 30.96, 31.2, 31.13, 30.98, 31.3, 31.35, 31.32, 31.18, 31.4, 31.38, 31.4, 31.45, 31.54, 31.38, 31.45, 31.54, 31.44, 31.36, 31.36, 31.37, 31.28, 31.44, 31.2, 31.29, 31.16, 31.23, 31.13, 30.89, 31.11, 31.08, 31.1, 31.12, 31.18, 31.1, 31.32, 31.22, 31.17, 31.17, 31.25, 31.31, 31.26, 31.36, 31.38, 31.35, 31.26, 31.28, 31.45, 31.4, 31.34, 31.37, 31.45, 31.43, 31.42, 31.36, 31.4, 31.47, 31.48, 31.28, 31.24, 31.44, 31.37, 31.18, 31.0, 31.2, 31.12, 31.04, 31.1, 30.89, 30.55, 30.76, 30.54, 30.35, 29.64, 30.61, 31.02, 29.12, 29.43, 30.99, 30.39, 27.35, 29.39, 30.26, 28.31, 28.88, 30.02, 30.13, 30.37, 30.61, 30.22, 30.4, 30.78, 30.67, 30.11, 30.78, 30.96, 30.32, 30.7, 31.11, 30.6, 30.08, 31.07, 31.11, 30.78, 30.57, 30.9, 30.94, 31.27, 31.15, 31.25, 31.47, 31.39, 31.4, 31.33, 31.4, 31.41, 31.26, 31.16, 31.33, 31.32, 31.19, 31.37, 31.38, 31.35, 31.3, 31.45, 31.45, 31.39, 31.55, 31.3, 31.16, 31.43, 31.47, 30.99, 31.07, 31.39, 31.23, 31.04, 31.33, 31.05, 31.09, 30.84, 31.12, 31.07, 30.95, 30.59, 30.21, 30.28, 30.71, 30.82, 29.83, 30.22, 30.76, 30.69, 29.7, 30.24, 30.46, 30.54, 30.67, 30.04, 29.79, 30.08, 29.79, 29.66, 29.68, 29.5, 29.43, 30.3, 29.93, 29.65, 29.79, 30.18, 29.2, 27.85, 29.62, 29.85, 28.69, 28.76, 29.45, 29.19, 26.72, 29.07, 28.47, 29.07, 28.89, 29.2, 29.27, 29.84, 29.84, 30.07, 30.16, 30.44, 30.46, 30.48, 30.41, 30.33, 30.46, 30.4, 30.23, 30.24, 30.28, 29.63, 29.84, 29.95, 29.57, 28.16, 26.81, 26.13, 25.05, 25.9, 24.88, 26.81, 29.0, 28.41, 29.29, 28.0, 29.06, 29.07, 29.31, 29.13, 29.03, 28.56, 28.09, 28.45, 28.27, 28.1, 27.96, 28.07, 26.73, 26.56, 26.91, 26.87, 25.55, 25.82, 24.91, 24.66, 24.22, 23.59, 22.03, 22.54, 22.93, 22.95, 23.54, 23.79, 24.35, 23.74, 23.2, 23.08, 22.31, 21.46, 19.65, 17.85, 16.14, 12.56, 8.89, 7.25, 6.27, 5.52, 3.16, 2.33, 0.25, 1.25, 3.0, 3.59, 5.24, 6.93, 9.16, 11.08, 14.54, 16.3, 17.84, 19.87, 20.37, 21.1, 22.52, 22.7, 24.27, 24.78, 24.83, 25.28], [31.25, 31.2, 31.16, 31.38, 31.28, 31.29, 31.31, 31.21, 31.35, 31.33, 31.19, 31.3, 31.09, 31.26, 31.26, 31.12, 31.41, 31.36, 31.18, 31.33, 31.37, 31.24, 31.25, 31.29, 31.41, 31.3, 31.26, 31.47, 31.39, 31.27, 31.38, 31.42, 31.07, 31.36, 31.33, 31.23, 30.98, 31.22, 31.14, 30.99, 30.88, 30.85, 30.91, 30.72, 30.28, 30.31, 30.69, 29.39, 28.9, 30.32, 30.24, 29.47, 29.94, 29.36, 29.63, 30.59, 29.51, 30.56, 30.8, 30.91, 30.59, 30.79, 30.87, 30.91, 31.15, 30.79, 31.18, 31.26, 31.32, 31.34, 31.37, 31.32, 31.38, 31.35, 31.29, 31.32, 31.31, 31.23, 31.22, 31.24, 31.03, 31.05, 30.98, 31.22, 31.13, 31.22, 31.19, 31.2, 31.23, 31.32, 31.36, 31.37, 31.33, 31.28, 31.34, 31.19, 31.15, 31.3, 31.35, 31.23, 31.12, 31.15, 31.32, 31.16, 30.81, 31.27, 31.1, 30.61, 30.73, 31.17, 30.84, 29.61, 30.78, 29.88, 29.91, 29.5, 29.43, 29.51, 28.47, 27.85, 29.84, 28.47, 27.68, 28.03, 29.2, 28.45, 29.97, 29.59, 30.28, 30.16, 30.06, 30.68, 30.69, 30.59, 31.03, 30.9, 31.04, 31.21, 31.23, 31.04, 31.13, 31.19, 31.37, 31.37, 31.19, 31.25, 31.39, 31.26, 30.97, 31.23, 31.32, 30.96, 31.07, 31.29, 30.95, 31.09, 31.02, 31.18, 31.03, 31.03, 31.21, 31.18, 31.21, 31.11, 30.92, 30.95, 31.07, 31.1, 31.21, 31.15, 31.28, 31.11, 31.16, 31.27, 31.21, 31.26, 31.28, 31.28, 31.3, 31.39, 31.38, 31.33, 31.31, 31.37, 31.43, 31.44, 31.3, 31.4, 31.47, 31.35, 31.2, 31.41, 31.42, 31.09, 30.89, 31.36, 30.99, 30.69, 31.14, 31.07, 30.65, 30.6, 30.95, 30.73, 28.97, 30.61, 30.91, 29.5, 29.41, 30.73, 30.19, 27.74, 29.65, 30.07, 28.73, 28.77, 29.97, 29.59, 29.92, 30.05, 30.05, 30.26, 30.44, 30.29, 29.61, 30.61, 30.74, 30.16, 30.68, 31.09, 30.61, 30.48, 31.1, 31.16, 30.42, 30.45, 30.97, 31.14, 31.25, 31.2, 31.29, 31.47, 31.46, 31.4, 31.43, 31.44, 31.43, 31.44, 31.43, 31.43, 31.39, 31.39, 31.47, 31.48, 31.38, 31.4, 31.39, 31.46, 31.37, 31.47, 31.27, 31.05, 31.42, 31.32, 30.86, 31.06, 31.38, 31.2, 30.96, 31.15, 31.01, 31.07, 30.7, 30.7, 30.62, 30.79, 30.61, 29.93, 29.62, 30.47, 30.55, 29.03, 29.26, 30.63, 30.64, 28.95, 29.66, 30.17, 30.02, 29.9, 29.41, 29.7, 30.26, 29.95, 29.73, 29.52, 28.28, 28.41, 29.71, 28.32, 27.96, 28.68, 28.57, 27.31, 26.86, 28.04, 28.45, 27.78, 28.28, 28.11, 28.33, 27.17, 28.09, 27.89, 29.02, 28.59, 29.03, 28.26, 29.12, 28.99, 29.43, 29.71, 29.44, 29.54, 29.87, 29.67, 29.47, 29.3, 29.32, 29.29, 29.15, 29.28, 28.72, 29.27, 29.19, 28.48, 26.47, 26.62, 26.05, 26.01, 26.26, 27.02, 27.67, 28.22, 27.17, 28.53, 28.24, 29.06, 29.13, 29.59, 29.28, 29.52, 29.07, 29.09, 29.3, 28.39, 29.16, 28.72, 28.59, 27.87, 27.19, 27.54, 27.71, 26.29, 26.32, 26.09, 26.19, 23.6, 23.32, 21.53, 20.96, 22.6, 22.63, 23.39, 24.65, 24.64, 24.85, 23.31, 23.32, 23.33, 22.22, 21.76, 19.99, 19.47, 16.32, 13.45, 9.41, 8.6, 6.22, 5.33, 3.57, 1.41, 0.25, 1.14, 2.72, 4.47, 5.61, 6.54, 7.28, 11.95, 14.09, 16.35, 18.67, 20.18, 20.08, 21.49, 21.09, 22.86, 24.27, 25.17, 24.91], [31.18, 31.2, 31.19, 31.33, 31.37, 31.35, 31.26, 31.29, 31.15, 31.17, 31.3, 31.32, 31.25, 31.02, 31.32, 31.29, 31.31, 31.11, 31.19, 31.34, 31.38, 31.15, 31.17, 31.32, 31.46, 31.26, 31.23, 31.51, 31.46, 31.41, 31.53, 31.44, 31.18, 31.49, 31.48, 31.39, 31.12, 31.38, 31.35, 31.0, 31.14, 31.16, 31.07, 30.92, 30.86, 30.84, 30.75, 30.21, 30.07, 30.42, 30.22, 29.94, 30.63, 30.03, 30.18, 30.7, 30.46, 30.75, 30.72, 31.05, 30.81, 31.03, 31.05, 31.26, 31.3, 31.0, 31.44, 31.42, 31.37, 31.16, 31.45, 31.47, 31.32, 31.48, 31.5, 31.29, 31.25, 31.43, 31.34, 31.21, 31.25, 31.31, 31.35, 31.44, 31.35, 31.47, 31.56, 31.23, 31.4, 31.48, 31.47, 31.44, 31.52, 31.43, 31.38, 31.29, 31.41, 31.47, 31.32, 31.29, 31.29, 31.16, 31.4, 31.37, 31.07, 31.28, 31.32, 31.13, 30.21, 30.97, 31.07, 30.38, 30.79, 30.17, 30.58, 30.52, 30.08, 30.18, 29.26, 27.79, 30.22, 29.04, 28.68, 28.38, 29.99, 29.4, 30.58, 30.19, 30.78, 30.67, 30.75, 30.79, 30.82, 30.98, 31.33, 31.17, 31.22, 31.38, 31.38, 31.33, 31.4, 31.33, 31.49, 31.51, 31.49, 31.46, 31.42, 31.54, 31.44, 31.43, 31.4, 31.43, 31.36, 31.38, 30.96, 31.35, 31.1, 31.28, 31.23, 31.08, 31.13, 31.15, 31.02, 30.98, 31.21, 31.13, 31.38, 31.29, 31.0, 31.13, 30.99, 31.31, 31.22, 31.32, 31.26, 31.26, 31.3, 31.34, 31.45, 31.42, 31.3, 31.34, 31.39, 31.41, 31.48, 31.47, 31.28, 31.41, 31.46, 31.38, 31.3, 31.43, 31.32, 31.3, 30.58, 31.24, 31.05, 31.12, 30.91, 30.67, 30.64, 30.62, 30.31, 30.37, 30.01, 30.46, 30.54, 29.05, 29.61, 30.62, 30.05, 27.79, 29.07, 29.76, 26.88, 27.61, 29.59, 29.51, 29.83, 30.42, 29.98, 29.98, 30.64, 30.57, 29.78, 30.6, 30.81, 30.27, 30.64, 31.03, 30.65, 30.24, 31.04, 31.22, 30.66, 30.58, 31.12, 31.02, 31.24, 31.23, 31.33, 31.48, 31.46, 31.29, 31.24, 31.36, 31.44, 31.4, 31.35, 31.43, 31.31, 31.32, 31.38, 31.35, 31.34, 31.35, 31.37, 31.42, 31.41, 31.47, 31.24, 30.83, 31.45, 31.43, 31.04, 31.32, 31.39, 31.18, 31.14, 31.3, 31.11, 31.11, 30.92, 31.14, 31.18, 30.85, 30.84, 30.23, 30.31, 30.77, 30.93, 30.28, 30.09, 30.8, 30.76, 29.89, 30.48, 30.9, 30.35, 30.27, 30.17, 29.83, 29.79, 29.92, 29.59, 29.74, 29.08, 29.19, 29.99, 29.35, 29.15, 29.53, 29.35, 28.41, 27.79, 29.49, 29.1, 27.92, 28.36, 28.64, 28.76, 26.23, 28.2, 27.91, 28.95, 28.12, 29.16, 29.06, 29.63, 29.49, 30.13, 30.17, 30.1, 30.35, 30.5, 30.1, 30.23, 30.12, 30.41, 29.76, 29.97, 30.13, 29.52, 30.3, 28.48, 27.72, 26.92, 24.71, 26.52, 23.97, 25.51, 28.56, 28.27, 28.45, 27.7, 28.32, 27.67, 28.16, 28.99, 29.13, 28.65, 28.78, 28.58, 27.57, 28.49, 27.88, 28.19, 27.78, 28.15, 26.87, 26.27, 26.7, 26.65, 24.74, 24.97, 24.65, 24.92, 23.18, 22.74, 21.43, 20.32, 21.48, 21.59, 22.48, 22.86, 23.49, 23.92, 23.1, 23.09, 22.6, 21.96, 20.99, 20.46, 19.33, 17.31, 15.12, 12.22, 9.55, 6.35, 5.3, 4.97, 2.85, 1.36, 0.25, 1.07, 3.11, 3.71, 5.76, 6.94, 8.67, 11.59, 14.45, 16.21, 17.33, 18.26, 20.3, 20.71, 22.39, 23.21, 24.54, 25.71], [31.04, 31.32, 31.03, 31.33, 31.2, 31.16, 31.32, 31.34, 31.14, 31.14, 31.17, 31.31, 31.19, 31.13, 31.28, 31.24, 31.39, 31.15, 31.19, 31.18, 31.36, 31.2, 31.12, 31.3, 31.44, 31.21, 31.14, 31.45, 31.46, 31.3, 31.44, 31.37, 31.34, 31.4, 31.36, 31.27, 30.94, 31.31, 31.14, 30.99, 30.9, 30.91, 31.07, 30.54, 30.38, 30.36, 30.83, 29.66, 28.79, 30.36, 30.56, 29.74, 30.04, 28.91, 29.36, 30.6, 29.8, 30.11, 30.61, 30.9, 30.56, 30.41, 30.98, 31.09, 30.99, 30.6, 31.32, 31.33, 31.25, 31.32, 31.39, 31.34, 31.28, 31.17, 31.32, 31.32, 31.12, 31.23, 31.24, 31.08, 30.98, 31.14, 31.22, 31.24, 31.15, 31.21, 31.31, 31.33, 31.29, 31.35, 31.42, 31.35, 31.39, 31.34, 31.3, 31.1, 31.16, 31.35, 31.31, 31.23, 31.03, 31.19, 31.29, 31.19, 30.27, 31.22, 31.06, 30.73, 30.55, 31.02, 30.62, 29.6, 30.55, 29.79, 29.56, 29.18, 28.86, 28.91, 28.67, 27.36, 29.57, 27.86, 27.16, 28.0, 28.69, 27.81, 29.74, 28.99, 29.95, 30.08, 30.16, 30.55, 30.87, 30.61, 31.13, 31.03, 31.07, 31.14, 31.25, 31.04, 31.29, 31.19, 31.32, 31.32, 31.12, 31.3, 31.38, 31.34, 30.95, 31.21, 31.32, 31.03, 31.2, 31.35, 31.03, 31.34, 31.17, 31.16, 31.02, 30.95, 31.14, 31.07, 31.0, 31.05, 31.16, 31.18, 31.09, 31.11, 30.87, 30.93, 30.97, 31.29, 30.9, 31.05, 31.3, 31.25, 31.25, 31.28, 31.32, 31.33, 31.12, 31.27, 31.28, 31.27, 31.4, 31.45, 31.2, 31.44, 31.5, 31.32, 31.14, 31.43, 31.36, 31.21, 30.83, 31.29, 31.17, 30.75, 31.14, 31.02, 30.05, 30.26, 30.93, 30.28, 27.93, 30.66, 30.7, 28.87, 28.55, 30.72, 30.01, 27.0, 28.69, 29.69, 28.11, 28.52, 29.72, 29.76, 30.13, 30.25, 29.87, 30.56, 30.42, 30.2, 29.93, 30.6, 30.68, 30.04, 30.53, 30.97, 30.54, 30.06, 31.13, 31.12, 30.22, 30.39, 31.08, 31.1, 31.36, 31.15, 31.44, 31.46, 31.41, 31.43, 31.35, 31.34, 31.24, 31.37, 31.34, 31.28, 31.34, 31.4, 31.34, 31.54, 31.36, 31.42, 31.5, 31.45, 31.4, 31.51, 31.39, 31.08, 31.43, 31.35, 30.95, 31.25, 31.36, 31.14, 30.85, 31.21, 30.91, 30.94, 30.64, 31.05, 30.78, 30.42, 30.41, 30.01, 28.92, 30.42, 30.37, 29.57, 29.75, 30.53, 30.55, 29.99, 30.0, 30.66, 30.57, 30.63, 29.89, 30.36, 30.15, 30.09, 29.86, 29.78, 29.39, 29.15, 30.1, 29.64, 28.32, 28.73, 28.94, 28.04, 26.96, 27.93, 28.3, 28.06, 27.64, 27.32, 28.22, 26.36, 27.75, 27.87, 28.67, 28.15, 28.99, 29.03, 29.05, 28.94, 29.4, 29.75, 29.49, 29.72, 29.5, 29.5, 29.33, 29.09, 29.23, 29.0, 29.39, 29.31, 29.38, 29.3, 27.94, 26.45, 25.84, 25.08, 26.11, 26.56, 27.9, 28.69, 28.85, 29.14, 28.29, 28.86, 28.82, 28.59, 28.97, 29.18, 29.29, 29.36, 28.71, 28.56, 28.78, 28.12, 28.97, 28.31, 27.96, 26.29, 26.56, 25.79, 27.29, 26.13, 25.77, 24.83, 23.83, 22.58, 19.68, 20.37, 18.56, 23.5, 23.27, 23.48, 24.46, 23.65, 24.27, 23.47, 23.41, 23.61, 22.39, 22.7, 21.5, 21.35, 19.09, 17.81, 14.97, 12.36, 8.89, 6.27, 5.49, 4.61, 2.82, 1.29, 0.25, 1.06, 2.64, 3.78, 4.62, 5.81, 7.72, 12.11, 14.5, 16.72, 17.35, 18.83, 19.36, 20.31, 22.02, 23.79, 24.01], [31.28, 31.22, 31.2, 31.33, 31.38, 31.39, 31.47, 31.35, 31.42, 31.4, 31.34, 31.46, 31.24, 31.25, 31.33, 31.26, 31.37, 31.24, 31.36, 31.38, 31.42, 31.26, 31.28, 31.28, 31.47, 31.31, 31.24, 31.55, 31.36, 31.38, 31.43, 31.45, 31.33, 31.51, 31.39, 31.35, 31.2, 31.31, 31.25, 30.91, 30.97, 31.19, 31.12, 30.83, 31.01, 31.05, 31.12, 30.39, 29.78, 30.09, 30.6, 29.71, 29.93, 29.3, 29.84, 30.53, 30.4, 30.71, 30.91, 31.23, 31.14, 30.97, 31.06, 31.28, 31.26, 31.26, 31.41, 31.48, 31.48, 31.4, 31.51, 31.53, 31.43, 31.51, 31.57, 31.44, 31.34, 31.33, 31.42, 31.26, 31.22, 31.39, 31.4, 31.48, 31.4, 31.54, 31.52, 31.29, 31.48, 31.55, 31.53, 31.39, 31.56, 31.48, 31.45, 31.36, 31.43, 31.47, 31.35, 31.43, 31.37, 31.34, 31.37, 31.35, 30.84, 31.34, 31.2, 31.24, 30.92, 31.11, 30.95, 30.33, 30.56, 30.35, 30.35, 29.8, 29.87, 30.26, 29.3, 27.49, 29.97, 28.36, 28.48, 27.72, 29.57, 29.11, 30.45, 29.48, 30.53, 30.67, 30.58, 30.85, 31.03, 31.11, 31.29, 31.22, 31.07, 31.38, 31.44, 31.29, 31.47, 31.45, 31.58, 31.54, 31.54, 31.51, 31.53, 31.56, 31.49, 31.5, 31.55, 31.51, 31.46, 31.41, 31.13, 31.28, 31.23, 31.4, 31.25, 31.16, 31.2, 31.18, 31.0, 31.05, 31.05, 31.16, 31.2, 31.25, 31.08, 31.25, 31.19, 31.28, 31.33, 31.37, 31.42, 31.47, 31.43, 31.49, 31.51, 31.48, 31.44, 31.53, 31.51, 31.5, 31.52, 31.55, 31.43, 31.48, 31.46, 31.42, 31.48, 31.52, 31.48, 31.47, 31.01, 31.28, 31.25, 31.14, 31.17, 31.1, 30.51, 30.63, 30.82, 30.6, 30.09, 30.6, 30.91, 29.71, 29.5, 30.34, 29.84, 27.4, 28.33, 28.96, 28.12, 27.09, 28.71, 28.54, 29.31, 29.95, 29.73, 30.24, 30.45, 30.45, 30.14, 30.63, 30.77, 30.21, 30.72, 31.03, 30.82, 30.49, 31.18, 31.16, 30.65, 30.76, 31.11, 31.16, 31.4, 31.15, 31.41, 31.47, 31.5, 31.41, 31.46, 31.43, 31.41, 31.52, 31.45, 31.47, 31.49, 31.42, 31.5, 31.44, 31.45, 31.38, 31.51, 31.5, 31.49, 31.49, 31.4, 31.31, 31.38, 31.27, 31.25, 31.28, 31.33, 31.2, 31.15, 31.32, 30.97, 31.26, 30.96, 31.17, 30.9, 30.81, 30.59, 30.14, 30.0, 30.81, 30.6, 29.53, 30.34, 30.48, 30.65, 29.52, 30.72, 30.75, 30.36, 30.17, 29.64, 29.61, 30.02, 29.56, 29.5, 29.62, 28.85, 29.18, 29.57, 29.11, 28.1, 29.27, 28.63, 27.85, 28.42, 28.24, 28.36, 28.02, 28.04, 28.2, 28.44, 26.83, 27.69, 28.11, 28.39, 27.74, 28.64, 28.31, 29.31, 29.0, 29.18, 29.34, 29.25, 29.37, 29.22, 28.94, 29.5, 29.1, 29.55, 29.68, 29.66, 29.58, 28.4, 27.76, 25.36, 26.55, 26.64, 26.73, 27.25, 28.62, 28.2, 29.08, 28.38, 28.29, 27.45, 28.56, 28.35, 28.43, 28.85, 29.14, 28.51, 29.04, 28.94, 28.46, 28.62, 28.17, 28.76, 27.38, 27.77, 26.56, 26.63, 26.09, 26.55, 25.13, 25.45, 25.26, 25.09, 23.3, 22.02, 21.48, 21.53, 21.13, 22.59, 22.76, 23.3, 24.19, 25.51, 23.82, 24.2, 24.22, 23.33, 22.68, 21.21, 21.98, 19.46, 18.59, 16.31, 13.38, 11.44, 7.57, 5.87, 4.67, 4.19, 2.4, 1.3, 0.25, 1.13, 3.31, 3.72, 4.85, 6.24, 8.13, 11.53, 14.67, 16.11, 18.04, 19.64, 21.21, 22.55, 23.64, 24.51], [31.16, 31.28, 31.23, 31.29, 31.3, 31.31, 31.22, 31.32, 31.2, 31.32, 31.29, 31.33, 31.22, 31.29, 31.35, 31.32, 31.4, 31.32, 31.36, 31.41, 31.41, 31.31, 31.23, 31.36, 31.46, 31.23, 31.25, 31.51, 31.31, 31.25, 31.45, 31.44, 31.34, 31.46, 31.46, 31.28, 31.19, 31.39, 31.29, 31.0, 31.18, 31.24, 31.07, 30.7, 30.88, 30.98, 30.87, 30.7, 29.53, 30.26, 30.55, 29.9, 30.34, 29.11, 29.14, 30.7, 29.84, 30.26, 30.82, 31.2, 30.79, 30.85, 30.71, 31.3, 31.18, 30.94, 31.39, 31.42, 31.4, 31.45, 31.5, 31.43, 31.33, 31.39, 31.44, 31.32, 31.33, 31.18, 31.34, 31.32, 31.29, 31.35, 31.32, 31.4, 31.37, 31.3, 31.45, 31.35, 31.42, 31.42, 31.48, 31.44, 31.44, 31.41, 31.38, 31.14, 31.31, 31.46, 31.37, 31.27, 31.24, 31.22, 31.35, 31.07, 30.4, 31.3, 30.98, 30.92, 30.64, 31.06, 30.86, 30.01, 30.56, 29.92, 30.11, 29.42, 29.41, 28.8, 27.56, 26.53, 29.64, 26.85, 26.76, 28.1, 28.66, 28.37, 29.84, 28.86, 30.56, 30.54, 29.46, 30.4, 30.6, 30.64, 30.76, 30.79, 31.07, 31.08, 31.2, 30.91, 31.27, 31.1, 31.41, 31.39, 31.31, 31.32, 31.46, 31.45, 31.14, 31.36, 31.46, 31.27, 31.36, 31.36, 31.27, 31.34, 31.3, 31.29, 31.25, 31.38, 31.32, 31.15, 31.17, 31.11, 31.13, 31.15, 31.31, 31.14, 31.29, 31.32, 31.26, 31.24, 31.1, 31.19, 31.39, 31.37, 31.45, 31.3, 31.35, 31.51, 31.3, 31.29, 31.32, 31.43, 31.37, 31.35, 31.17, 31.46, 31.44, 31.3, 31.32, 31.49, 31.44, 31.02, 30.95, 31.26, 31.04, 30.7, 31.34, 31.04, 30.03, 30.05, 30.91, 29.86, 28.23, 30.47, 30.18, 27.59, 29.12, 29.72, 28.88, 25.69, 27.92, 28.43, 27.12, 27.95, 28.57, 28.96, 29.85, 29.67, 29.41, 30.35, 30.59, 29.33, 29.91, 30.57, 30.74, 29.65, 30.4, 31.03, 30.7, 30.28, 31.13, 31.17, 30.89, 30.47, 30.93, 31.1, 31.17, 30.84, 31.32, 31.44, 31.45, 31.38, 31.34, 31.47, 31.2, 31.39, 31.27, 31.41, 31.41, 31.42, 31.36, 31.48, 31.52, 31.37, 31.51, 31.43, 31.45, 31.52, 31.31, 31.18, 31.41, 31.27, 31.05, 31.25, 31.32, 31.31, 31.0, 31.31, 31.15, 31.22, 30.68, 30.75, 31.04, 31.0, 29.61, 29.88, 29.61, 30.54, 30.84, 29.68, 29.94, 30.5, 30.64, 30.08, 30.59, 30.77, 29.69, 29.75, 30.22, 30.14, 30.35, 30.15, 29.47, 29.65, 29.45, 29.05, 29.45, 30.08, 27.53, 28.2, 28.67, 28.55, 26.26, 28.83, 28.43, 28.51, 28.24, 28.31, 28.66, 26.62, 27.87, 27.9, 29.53, 29.22, 29.65, 29.6, 30.02, 29.93, 29.97, 30.16, 30.29, 30.03, 30.35, 29.98, 30.2, 30.0, 30.0, 30.13, 30.35, 30.15, 28.87, 29.34, 25.45, 27.06, 27.63, 28.47, 29.49, 29.15, 29.49, 29.27, 29.2, 28.97, 28.41, 28.99, 28.69, 29.13, 29.56, 29.69, 29.3, 29.41, 28.9, 28.62, 28.68, 27.84, 28.34, 28.7, 28.17, 26.67, 27.62, 26.85, 26.71, 25.26, 24.94, 24.26, 23.91, 21.41, 21.33, 23.75, 21.78, 24.03, 22.64, 23.25, 24.07, 24.31, 24.95, 23.94, 24.36, 24.43, 23.79, 23.21, 22.61, 22.8, 21.13, 19.63, 19.1, 17.04, 14.16, 11.74, 7.78, 5.56, 4.7, 4.56, 2.54, 1.25, 0.25, 1.04, 3.01, 3.78, 4.76, 6.46, 7.76, 12.16, 14.74, 16.89, 18.37, 19.8, 20.68, 22.15, 22.56], [31.08, 31.2, 30.94, 31.28, 31.22, 31.15, 31.26, 31.24, 31.17, 31.32, 31.23, 31.36, 31.28, 31.16, 31.38, 31.26, 31.35, 31.3, 31.39, 31.34, 31.41, 31.18, 31.25, 31.23, 31.4, 31.3, 31.1, 31.43, 31.18, 30.99, 31.3, 31.36, 31.11, 31.33, 31.28, 31.23, 31.0, 31.31, 31.13, 30.86, 30.99, 31.08, 30.98, 30.77, 30.85, 30.84, 30.89, 30.73, 29.77, 30.47, 30.27, 29.99, 30.11, 28.87, 29.07, 30.43, 30.3, 30.31, 30.61, 31.11, 30.76, 30.53, 30.55, 31.13, 31.09, 30.85, 31.35, 31.35, 31.29, 31.39, 31.43, 31.37, 31.4, 31.38, 31.31, 31.4, 31.33, 30.87, 31.22, 31.27, 31.08, 31.14, 31.24, 31.35, 31.22, 31.34, 31.41, 31.21, 31.4, 31.44, 31.38, 31.39, 31.43, 31.39, 31.35, 31.11, 31.33, 31.4, 31.35, 31.27, 31.17, 31.19, 31.29, 31.02, 30.39, 31.31, 30.63, 30.77, 30.74, 30.7, 30.35, 29.77, 30.52, 29.52, 30.11, 29.79, 28.88, 29.47, 28.55, 27.04, 29.54, 27.62, 26.57, 26.86, 29.17, 28.8, 29.96, 29.14, 30.75, 30.5, 29.5, 30.1, 30.5, 30.51, 30.53, 30.69, 30.77, 30.94, 30.82, 30.97, 31.24, 30.93, 31.24, 31.38, 31.2, 31.12, 31.4, 31.43, 31.27, 31.32, 31.51, 31.23, 31.41, 31.4, 31.14, 31.34, 31.27, 31.27, 31.21, 31.26, 31.28, 31.26, 31.03, 30.99, 31.04, 31.09, 31.18, 31.17, 31.25, 31.35, 31.25, 31.21, 31.04, 31.36, 31.34, 31.41, 31.45, 31.44, 31.43, 31.5, 31.38, 31.28, 31.39, 31.44, 31.44, 31.36, 31.25, 31.48, 31.35, 31.06, 31.38, 31.47, 31.28, 30.76, 30.88, 30.96, 30.58, 30.41, 31.19, 30.73, 29.77, 29.68, 30.93, 29.96, 29.13, 30.57, 30.19, 28.87, 29.83, 29.62, 28.96, 28.04, 28.47, 29.39, 27.65, 27.93, 28.23, 28.49, 29.77, 29.37, 29.39, 29.61, 30.07, 29.18, 30.1, 30.18, 30.31, 30.02, 29.91, 30.68, 30.36, 29.95, 30.74, 31.01, 30.36, 30.26, 30.63, 30.73, 30.87, 30.87, 31.17, 31.43, 31.48, 31.35, 31.26, 31.43, 31.34, 31.56, 31.44, 31.43, 31.48, 31.45, 31.41, 31.45, 31.47, 31.3, 31.39, 31.49, 31.41, 31.42, 31.18, 31.13, 31.32, 31.18, 30.78, 31.16, 31.21, 31.19, 31.02, 31.21, 30.81, 31.0, 30.29, 30.81, 30.22, 30.54, 29.78, 30.11, 29.54, 30.35, 30.42, 29.8, 29.49, 29.9, 30.52, 29.96, 30.42, 30.5, 30.0, 29.76, 29.29, 29.64, 30.17, 29.49, 28.83, 29.38, 28.54, 28.61, 29.31, 29.24, 27.82, 28.48, 28.65, 27.23, 26.41, 27.29, 27.17, 26.99, 27.41, 27.64, 27.82, 27.0, 27.12, 27.98, 27.7, 28.25, 28.57, 28.67, 28.87, 28.47, 29.13, 29.23, 29.05, 29.37, 29.55, 28.65, 29.14, 28.62, 29.12, 29.23, 28.98, 27.61, 27.07, 26.65, 26.55, 26.81, 26.77, 27.39, 28.76, 28.28, 27.77, 28.12, 28.26, 27.95, 27.71, 28.44, 28.38, 28.71, 29.18, 29.24, 28.85, 29.32, 28.59, 28.68, 28.41, 27.95, 28.22, 28.23, 28.31, 27.28, 27.56, 26.82, 26.83, 25.79, 24.71, 25.12, 24.71, 23.72, 24.15, 24.62, 23.64, 24.52, 24.02, 23.95, 24.45, 25.43, 25.56, 25.6, 24.79, 24.67, 25.54, 23.56, 23.34, 23.56, 21.64, 20.26, 19.8, 17.3, 15.52, 13.35, 10.55, 7.59, 5.66, 5.06, 4.47, 2.34, 1.4, 0.25, 1.15, 3.05, 4.31, 5.18, 6.8, 8.75, 11.76, 15.07, 17.44, 18.44, 19.49, 21.36, 21.45], [31.07, 31.29, 31.06, 31.28, 31.14, 31.15, 31.22, 31.21, 31.12, 31.28, 31.26, 31.32, 31.3, 31.3, 31.28, 31.24, 31.29, 31.2, 31.18, 31.18, 31.26, 31.16, 31.24, 31.15, 31.32, 31.26, 31.2, 31.42, 31.34, 31.19, 31.36, 31.42, 31.32, 31.47, 31.44, 31.45, 31.11, 31.36, 31.34, 31.01, 31.09, 31.1, 31.01, 30.5, 30.71, 30.66, 30.69, 30.06, 29.27, 29.61, 29.94, 30.03, 29.87, 28.03, 28.13, 30.13, 29.75, 29.99, 30.68, 30.72, 30.76, 30.76, 30.86, 31.09, 31.02, 31.03, 31.4, 31.42, 31.3, 31.35, 31.53, 31.4, 31.29, 31.35, 31.38, 31.24, 31.23, 31.06, 31.18, 31.1, 30.9, 31.2, 31.26, 31.31, 31.19, 31.34, 31.32, 31.21, 31.34, 31.43, 31.39, 31.41, 31.44, 31.41, 31.35, 31.14, 31.3, 31.46, 31.27, 31.22, 30.88, 31.26, 31.22, 30.98, 30.06, 31.21, 30.77, 30.84, 30.17, 30.5, 30.2, 29.4, 30.16, 29.59, 29.7, 29.33, 29.48, 28.64, 28.55, 26.06, 28.42, 28.15, 26.05, 25.31, 26.87, 28.75, 29.49, 28.31, 29.79, 29.54, 28.74, 30.0, 30.45, 30.39, 30.44, 30.72, 30.7, 30.88, 30.9, 31.13, 31.2, 31.12, 31.31, 31.3, 31.32, 31.21, 31.3, 31.38, 31.28, 31.3, 31.34, 31.29, 31.33, 31.37, 31.22, 31.37, 31.28, 31.13, 31.15, 31.02, 31.1, 31.11, 31.06, 31.09, 31.25, 31.15, 31.24, 31.21, 31.01, 31.05, 31.03, 31.14, 31.11, 31.25, 31.32, 31.28, 31.42, 31.28, 31.26, 31.39, 31.33, 31.26, 31.33, 31.31, 31.35, 31.36, 31.2, 31.36, 31.22, 31.12, 31.05, 31.4, 31.2, 30.47, 30.9, 31.06, 30.54, 30.02, 31.09, 30.69, 30.38, 29.83, 30.63, 29.83, 28.85, 30.26, 30.13, 28.64, 28.77, 30.45, 29.58, 26.63, 28.19, 29.34, 27.64, 27.84, 28.8, 28.81, 29.34, 29.79, 29.68, 29.98, 30.19, 29.93, 29.55, 30.41, 30.5, 29.67, 30.01, 30.83, 30.55, 29.73, 30.92, 31.24, 30.3, 29.84, 30.89, 30.74, 31.17, 30.82, 31.2, 31.43, 31.31, 31.23, 31.19, 31.33, 31.14, 31.28, 31.17, 31.27, 31.25, 31.28, 31.2, 31.4, 31.38, 31.3, 31.39, 31.35, 31.39, 31.45, 31.39, 31.17, 31.36, 31.37, 30.93, 31.19, 31.37, 31.34, 30.85, 31.28, 31.1, 31.24, 30.56, 30.81, 30.82, 30.84, 30.18, 29.56, 29.57, 29.85, 30.49, 29.43, 28.61, 29.72, 30.05, 29.48, 30.33, 30.37, 29.69, 29.82, 29.4, 29.58, 30.01, 29.04, 29.24, 29.28, 28.7, 28.53, 29.47, 28.77, 27.82, 27.12, 28.82, 27.38, 26.8, 28.14, 28.86, 27.42, 28.32, 28.23, 28.62, 27.88, 28.84, 28.64, 29.14, 28.87, 29.19, 29.03, 29.66, 29.72, 30.05, 30.02, 30.14, 30.29, 30.17, 30.15, 30.16, 30.01, 30.15, 30.15, 29.8, 28.87, 27.58, 26.88, 26.6, 27.81, 29.29, 28.21, 29.17, 29.33, 29.33, 28.73, 28.53, 29.08, 28.7, 28.49, 28.7, 29.13, 29.19, 29.16, 28.66, 29.04, 28.76, 28.38, 28.39, 28.47, 27.95, 27.8, 28.41, 27.68, 27.42, 27.99, 27.03, 27.02, 25.55, 26.36, 24.67, 24.54, 23.41, 23.81, 23.45, 23.98, 23.98, 23.98, 23.82, 25.14, 24.22, 24.14, 24.74, 24.37, 25.15, 23.27, 23.16, 22.29, 21.75, 20.52, 20.76, 18.21, 17.84, 15.35, 12.96, 10.62, 7.48, 6.26, 5.56, 4.5, 3.79, 1.27, 0.25, 1.15, 3.81, 4.77, 6.24, 8.33, 10.01, 13.46, 15.94, 17.72, 18.72, 20.46, 20.91], [31.05, 31.25, 31.14, 31.22, 31.27, 31.23, 31.2, 31.2, 31.1, 31.12, 31.15, 31.31, 31.22, 31.08, 31.32, 31.31, 31.34, 31.32, 31.19, 31.14, 31.38, 31.12, 31.26, 31.08, 31.43, 31.16, 31.19, 31.41, 31.3, 31.38, 31.35, 31.4, 31.32, 31.37, 31.44, 31.2, 30.88, 31.32, 31.13, 30.53, 30.74, 31.12, 31.06, 30.31, 30.65, 30.8, 30.79, 29.88, 28.75, 29.81, 29.87, 29.73, 29.88, 28.54, 28.65, 30.05, 29.88, 30.21, 30.22, 31.14, 30.81, 30.23, 30.76, 31.18, 30.88, 30.9, 31.25, 31.28, 31.29, 31.21, 31.44, 31.35, 31.38, 31.29, 31.22, 31.24, 30.97, 30.83, 31.14, 30.95, 30.98, 31.07, 31.36, 31.32, 31.37, 31.23, 31.4, 31.45, 31.45, 31.45, 31.36, 31.37, 31.38, 31.41, 31.45, 31.31, 31.34, 31.41, 31.41, 31.18, 30.86, 31.24, 31.33, 30.99, 29.74, 31.07, 30.6, 30.28, 30.53, 30.15, 30.07, 29.2, 30.42, 28.78, 29.15, 28.91, 28.3, 27.52, 26.07, 24.31, 28.27, 26.05, 26.57, 23.86, 26.41, 26.71, 29.32, 27.75, 29.65, 30.25, 29.43, 29.71, 30.56, 30.6, 30.66, 30.28, 30.84, 30.73, 30.9, 30.87, 31.26, 30.92, 31.27, 31.35, 31.22, 31.17, 31.36, 31.45, 30.99, 31.3, 31.5, 31.25, 31.48, 31.4, 31.12, 31.38, 31.3, 31.18, 31.16, 31.12, 31.14, 31.26, 30.85, 31.09, 30.99, 31.21, 30.87, 30.98, 31.04, 31.21, 31.15, 31.39, 31.23, 31.26, 31.39, 31.41, 31.42, 31.32, 31.38, 31.52, 31.45, 31.23, 31.26, 31.44, 31.49, 31.33, 31.25, 31.42, 31.46, 31.16, 31.22, 31.5, 31.36, 30.83, 30.83, 31.24, 30.16, 30.4, 31.2, 30.8, 29.67, 29.25, 30.92, 29.56, 27.47, 29.96, 30.83, 28.44, 28.06, 29.77, 29.49, 26.85, 28.52, 28.46, 26.64, 28.02, 28.93, 28.59, 29.63, 30.01, 29.87, 30.22, 30.57, 29.78, 29.72, 30.17, 30.67, 28.99, 30.11, 31.03, 30.76, 29.76, 31.0, 31.15, 30.32, 30.39, 31.05, 30.32, 31.27, 31.03, 31.1, 31.31, 31.41, 31.34, 31.3, 31.28, 31.3, 31.39, 31.41, 31.33, 31.41, 31.41, 31.41, 31.47, 31.47, 31.37, 31.46, 31.47, 31.4, 31.51, 31.24, 31.11, 31.42, 31.37, 31.16, 31.14, 31.3, 31.23, 30.77, 31.19, 31.0, 31.04, 30.16, 30.76, 30.67, 30.7, 29.62, 29.75, 28.35, 29.88, 30.37, 29.48, 29.46, 30.01, 30.36, 29.06, 30.38, 30.37, 30.5, 30.4, 29.55, 29.46, 29.9, 29.27, 28.86, 29.42, 28.51, 28.26, 29.4, 28.82, 27.13, 28.25, 28.79, 26.6, 26.54, 27.89, 28.45, 27.83, 27.64, 28.71, 28.84, 26.08, 28.23, 28.34, 28.82, 28.16, 28.57, 29.12, 28.93, 29.1, 29.59, 29.52, 29.67, 29.85, 29.64, 29.21, 29.79, 29.67, 29.85, 29.54, 29.03, 26.88, 27.75, 26.98, 27.47, 28.46, 29.53, 28.31, 28.82, 28.73, 28.49, 29.03, 29.48, 29.37, 29.24, 29.3, 29.44, 29.02, 29.49, 28.77, 29.57, 29.53, 29.71, 28.96, 29.0, 28.28, 27.73, 27.59, 28.41, 27.26, 29.01, 27.74, 28.05, 26.9, 25.57, 25.39, 25.79, 26.34, 25.65, 26.68, 23.94, 25.17, 25.41, 24.3, 25.52, 25.33, 25.9, 25.34, 25.05, 25.02, 24.8, 23.99, 23.27, 23.9, 22.68, 22.16, 22.0, 19.78, 19.45, 17.99, 16.11, 13.44, 10.71, 7.16, 5.15, 5.1, 4.21, 2.85, 1.56, 0.25, 1.17, 2.59, 3.91, 5.65, 7.2, 9.2, 11.66, 14.75, 16.51, 18.88, 18.66], [31.07, 31.02, 31.13, 31.15, 31.32, 31.33, 31.15, 31.31, 31.24, 31.34, 31.17, 31.29, 31.21, 31.12, 31.27, 31.22, 31.25, 31.13, 31.15, 31.2, 31.26, 31.2, 31.13, 31.16, 31.25, 31.03, 30.91, 31.35, 31.11, 31.08, 31.23, 31.2, 31.02, 31.16, 31.31, 31.13, 30.77, 31.21, 31.16, 30.58, 30.6, 31.0, 30.95, 30.17, 30.34, 30.74, 30.78, 30.31, 28.93, 30.09, 29.32, 29.31, 29.39, 28.15, 27.85, 30.14, 29.18, 29.5, 29.88, 30.73, 30.35, 30.48, 30.33, 30.92, 30.67, 30.85, 31.05, 31.27, 31.04, 30.95, 31.26, 31.26, 31.3, 31.27, 31.29, 31.27, 31.08, 31.08, 31.22, 31.17, 31.2, 31.38, 31.25, 31.4, 31.37, 31.43, 31.41, 31.23, 31.44, 31.47, 31.34, 31.34, 31.41, 31.31, 31.19, 30.91, 31.16, 31.22, 31.17, 31.03, 30.73, 30.98, 31.06, 30.66, 30.28, 30.84, 30.58, 30.42, 30.39, 30.31, 30.25, 28.29, 30.24, 28.87, 29.41, 27.89, 28.5, 28.97, 27.5, 26.1, 27.82, 25.98, 24.61, 23.66, 26.81, 27.65, 29.36, 27.68, 29.16, 29.34, 29.17, 29.21, 30.05, 30.39, 30.68, 30.5, 30.66, 30.64, 30.61, 30.8, 30.92, 30.9, 31.2, 31.34, 31.1, 31.05, 31.39, 31.38, 31.33, 31.36, 31.49, 31.36, 31.42, 31.36, 31.05, 31.32, 31.38, 31.32, 31.27, 30.92, 31.15, 31.15, 30.96, 30.89, 31.07, 31.0, 31.03, 31.22, 31.13, 31.27, 31.22, 31.19, 31.04, 31.24, 31.38, 31.41, 31.32, 31.39, 31.4, 31.37, 31.33, 31.29, 31.32, 31.35, 31.36, 31.3, 31.06, 31.33, 31.33, 30.95, 31.16, 31.31, 31.03, 30.46, 30.51, 30.81, 30.69, 30.29, 30.9, 30.53, 30.37, 29.78, 30.55, 30.37, 29.11, 29.77, 29.99, 28.78, 29.16, 29.54, 29.34, 28.26, 28.76, 28.4, 27.75, 28.41, 29.03, 28.84, 29.54, 29.98, 29.62, 30.18, 30.62, 29.79, 30.13, 30.64, 30.64, 29.35, 30.36, 30.75, 30.33, 29.4, 30.74, 30.97, 30.29, 29.57, 30.62, 30.17, 30.82, 30.94, 31.12, 31.3, 31.38, 31.16, 31.33, 31.27, 31.4, 31.4, 31.39, 31.39, 31.42, 31.2, 31.38, 31.4, 31.35, 31.14, 31.32, 31.3, 31.25, 31.32, 31.16, 30.88, 31.2, 31.16, 30.38, 30.95, 31.16, 30.94, 30.71, 31.09, 30.98, 30.91, 30.05, 30.69, 30.64, 30.41, 29.6, 29.82, 28.95, 30.32, 30.4, 29.99, 30.13, 30.0, 30.27, 29.17, 30.32, 30.51, 30.2, 30.03, 30.09, 29.97, 29.73, 29.34, 28.7, 29.53, 28.21, 28.67, 29.31, 29.02, 27.41, 29.08, 28.23, 27.37, 26.58, 27.96, 28.3, 27.68, 27.59, 28.55, 28.92, 27.44, 27.82, 28.64, 28.42, 28.57, 28.52, 29.27, 29.0, 28.76, 28.94, 29.02, 29.5, 29.08, 28.97, 29.11, 29.46, 29.4, 29.07, 28.73, 28.47, 27.07, 27.44, 28.52, 29.28, 29.5, 29.54, 29.13, 28.89, 28.35, 28.51, 29.04, 28.05, 28.94, 29.18, 28.77, 28.9, 28.78, 29.49, 29.01, 28.98, 28.5, 29.5, 28.31, 28.26, 28.84, 28.54, 27.38, 28.38, 27.19, 28.05, 27.74, 27.06, 26.99, 25.21, 25.9, 26.07, 27.24, 25.02, 26.4, 24.75, 24.64, 25.84, 24.2, 25.79, 25.27, 25.65, 25.07, 24.63, 25.5, 25.1, 24.5, 24.49, 24.59, 23.05, 22.46, 22.6, 20.33, 20.68, 19.99, 18.66, 16.59, 13.89, 11.89, 7.56, 6.13, 5.5, 4.39, 3.23, 1.43, 0.25, 1.18, 2.46, 4.72, 5.81, 7.06, 8.59, 12.25, 14.85, 16.36, 16.15], [31.17, 31.2, 31.21, 31.29, 31.22, 31.2, 31.22, 31.39, 31.18, 31.39, 31.31, 31.39, 31.27, 31.18, 31.42, 31.25, 31.31, 31.35, 31.28, 31.3, 31.37, 31.17, 31.28, 31.25, 31.45, 31.1, 31.16, 31.47, 31.27, 30.99, 31.32, 31.29, 30.78, 31.13, 31.37, 31.25, 30.78, 31.28, 31.25, 30.88, 30.8, 31.2, 31.1, 30.35, 30.72, 30.9, 30.98, 30.46, 29.0, 30.16, 29.73, 29.3, 30.0, 28.57, 28.85, 30.25, 30.04, 30.09, 30.36, 31.0, 30.64, 30.54, 30.58, 31.14, 30.7, 30.86, 31.26, 31.28, 31.24, 31.05, 31.43, 31.33, 31.39, 31.35, 31.28, 31.39, 31.3, 31.08, 31.36, 31.25, 31.04, 31.28, 31.27, 31.33, 31.35, 31.47, 31.31, 31.23, 31.42, 31.43, 31.38, 31.41, 31.45, 31.34, 31.29, 31.04, 31.23, 31.34, 31.32, 31.16, 30.82, 30.77, 31.32, 30.57, 30.14, 31.11, 30.48, 30.42, 30.69, 30.72, 30.44, 29.26, 30.19, 28.02, 29.72, 29.24, 28.88, 28.38, 25.99, 25.23, 28.91, 24.89, 24.6, 23.03, 26.73, 27.23, 29.22, 27.21, 29.79, 29.7, 29.19, 29.56, 30.28, 30.27, 30.47, 30.56, 30.74, 30.82, 30.77, 30.56, 31.09, 30.76, 31.25, 31.31, 31.16, 30.98, 31.33, 31.43, 31.32, 31.34, 31.46, 31.37, 31.51, 31.41, 31.18, 31.45, 31.33, 31.29, 31.13, 31.22, 31.26, 31.17, 31.2, 31.07, 31.05, 31.2, 31.13, 31.23, 31.19, 31.35, 31.12, 31.24, 31.32, 31.38, 31.39, 31.39, 31.39, 31.45, 31.42, 31.43, 31.42, 31.3, 31.27, 31.29, 31.42, 31.34, 30.94, 31.36, 31.37, 30.92, 31.12, 31.44, 31.27, 30.7, 30.95, 31.16, 30.4, 29.83, 31.17, 30.87, 30.27, 29.76, 30.94, 30.32, 28.93, 30.29, 30.79, 29.1, 29.9, 29.95, 29.97, 28.08, 28.46, 29.66, 28.24, 28.79, 29.59, 29.9, 30.36, 30.25, 30.28, 30.59, 30.74, 30.27, 30.49, 30.7, 30.86, 30.02, 30.58, 31.06, 30.69, 30.19, 30.81, 31.02, 30.29, 30.47, 30.77, 30.72, 30.96, 30.91, 31.11, 31.38, 31.38, 31.1, 31.18, 31.3, 31.28, 31.5, 31.35, 31.36, 31.41, 31.41, 31.34, 31.42, 31.37, 31.3, 31.37, 31.4, 31.32, 31.46, 31.24, 31.05, 31.26, 31.11, 30.78, 31.14, 31.21, 31.23, 30.91, 31.12, 31.16, 31.02, 30.24, 30.68, 30.88, 30.94, 29.86, 30.32, 29.03, 30.39, 30.53, 29.82, 29.75, 30.51, 30.62, 29.44, 30.46, 30.68, 30.42, 30.26, 30.04, 29.56, 30.34, 29.56, 29.56, 30.07, 28.64, 28.85, 29.49, 29.58, 28.35, 29.12, 29.33, 28.12, 26.97, 29.28, 29.35, 28.37, 28.53, 29.15, 29.29, 27.47, 29.27, 29.02, 29.51, 29.41, 29.43, 29.46, 29.83, 29.63, 29.78, 29.8, 29.75, 29.97, 29.85, 29.6, 30.02, 29.79, 29.97, 29.44, 29.32, 28.12, 28.86, 29.99, 29.77, 29.72, 29.05, 29.64, 28.82, 29.38, 29.2, 29.92, 30.01, 29.86, 29.9, 29.99, 30.11, 29.7, 30.3, 29.93, 30.11, 29.92, 30.04, 29.88, 29.31, 29.47, 29.04, 29.34, 29.13, 27.84, 29.08, 28.11, 27.49, 27.43, 26.1, 28.04, 27.45, 28.12, 25.66, 27.41, 25.94, 27.04, 26.71, 25.42, 26.65, 26.83, 26.68, 26.22, 25.6, 26.18, 25.92, 25.5, 24.75, 25.08, 23.98, 23.08, 23.69, 22.28, 21.82, 21.89, 19.54, 18.74, 16.24, 15.57, 10.91, 8.2, 6.73, 5.36, 5.19, 3.63, 1.37, 0.25, 1.14, 3.13, 5.2, 5.36, 6.78, 7.55, 11.98, 14.44, 15.06], [31.31, 31.21, 31.2, 31.23, 31.31, 31.25, 31.26, 31.3, 31.26, 31.41, 31.32, 31.3, 31.27, 31.22, 31.32, 31.32, 31.25, 31.2, 31.17, 31.26, 31.29, 31.18, 31.16, 31.18, 31.37, 31.17, 31.09, 31.38, 31.14, 31.23, 31.28, 31.28, 31.08, 31.19, 31.29, 31.24, 30.82, 31.23, 31.17, 30.85, 30.59, 30.93, 31.19, 30.3, 30.37, 30.64, 30.96, 29.83, 29.55, 30.3, 29.9, 29.22, 29.4, 28.4, 28.95, 30.0, 29.37, 29.99, 30.28, 30.81, 30.66, 30.63, 30.83, 30.96, 30.66, 30.82, 31.22, 31.32, 31.19, 31.13, 31.37, 31.32, 31.35, 31.31, 31.38, 31.34, 31.26, 31.2, 31.4, 31.21, 31.11, 31.36, 31.38, 31.45, 31.34, 31.51, 31.42, 31.35, 31.42, 31.46, 31.36, 31.38, 31.42, 31.4, 31.32, 31.11, 31.12, 31.29, 31.28, 31.04, 30.79, 30.99, 31.21, 30.95, 30.41, 31.1, 30.8, 30.55, 30.24, 30.67, 30.29, 28.95, 30.25, 29.21, 29.74, 28.81, 29.04, 28.82, 26.8, 26.64, 28.35, 26.21, 24.89, 24.94, 26.68, 28.17, 29.55, 27.76, 29.65, 29.62, 29.43, 29.84, 30.41, 30.2, 30.78, 30.68, 30.59, 30.83, 30.77, 30.86, 30.96, 30.8, 31.21, 31.32, 31.2, 31.12, 31.43, 31.47, 31.26, 31.39, 31.47, 31.36, 31.44, 31.45, 31.27, 31.37, 31.22, 31.34, 31.25, 31.03, 31.27, 31.15, 31.13, 31.03, 31.23, 31.23, 31.16, 31.2, 31.04, 31.2, 31.22, 31.29, 31.25, 31.33, 31.41, 31.32, 31.33, 31.38, 31.46, 31.43, 31.38, 31.28, 31.27, 31.38, 31.36, 31.32, 31.15, 31.31, 31.34, 31.01, 31.09, 31.4, 31.13, 30.5, 30.64, 31.07, 30.82, 30.02, 30.96, 30.85, 30.52, 29.78, 30.57, 30.38, 29.57, 29.68, 30.4, 29.17, 29.17, 29.48, 29.64, 28.58, 28.55, 29.45, 28.64, 28.7, 28.91, 29.48, 29.9, 30.01, 29.95, 29.66, 30.31, 29.77, 29.32, 30.32, 30.27, 29.52, 29.83, 30.81, 30.31, 29.46, 30.82, 31.09, 29.83, 29.85, 30.56, 30.61, 31.02, 31.02, 31.1, 31.39, 31.35, 31.23, 31.34, 31.34, 31.39, 31.42, 31.36, 31.46, 31.41, 31.32, 31.31, 31.43, 31.31, 31.21, 31.34, 31.35, 31.36, 31.38, 31.24, 31.06, 31.26, 31.16, 30.56, 30.95, 31.13, 31.0, 30.8, 31.13, 30.91, 30.86, 30.05, 30.88, 30.64, 30.47, 29.77, 29.78, 29.13, 30.17, 30.66, 29.94, 29.54, 30.38, 30.36, 28.85, 30.1, 30.47, 30.3, 29.98, 29.96, 29.74, 29.56, 29.12, 29.09, 29.1, 27.37, 28.35, 29.19, 27.91, 27.09, 28.77, 28.56, 27.72, 26.28, 27.77, 28.6, 27.19, 27.43, 28.17, 28.17, 26.99, 28.29, 27.69, 28.21, 28.22, 28.28, 28.39, 28.58, 28.12, 28.97, 28.6, 29.23, 29.27, 29.18, 29.03, 29.39, 29.04, 28.7, 28.46, 28.33, 27.83, 28.1, 28.76, 29.32, 29.31, 27.84, 28.41, 28.13, 28.01, 28.26, 28.6, 27.95, 29.04, 28.76, 29.15, 28.25, 28.37, 29.19, 28.87, 28.05, 28.57, 28.81, 27.59, 28.4, 28.38, 28.07, 27.85, 28.46, 27.04, 27.51, 27.27, 26.18, 26.39, 25.57, 26.54, 27.42, 26.98, 26.32, 27.09, 24.99, 26.94, 26.4, 25.62, 26.87, 26.51, 26.76, 25.91, 26.4, 26.57, 25.77, 26.39, 25.13, 25.86, 24.27, 24.45, 24.56, 22.43, 23.04, 22.42, 21.71, 20.78, 18.5, 17.21, 13.76, 11.18, 8.09, 6.49, 6.18, 4.96, 3.46, 2.34, 0.25, 1.2, 3.32, 3.81, 4.75, 5.49, 6.51, 9.94, 12.05], [31.02, 31.19, 31.16, 31.17, 31.09, 31.13, 31.22, 31.2, 30.96, 31.07, 31.16, 31.29, 31.24, 31.01, 31.11, 31.29, 31.27, 31.13, 31.13, 31.11, 31.26, 31.04, 31.08, 30.78, 31.3, 31.13, 31.11, 31.29, 31.29, 31.19, 31.21, 31.19, 30.84, 31.22, 31.16, 31.13, 30.76, 31.07, 30.86, 30.8, 30.55, 30.56, 30.9, 30.42, 30.38, 30.72, 30.59, 30.04, 29.12, 29.34, 30.06, 29.54, 29.56, 28.11, 28.72, 29.79, 29.21, 29.72, 30.04, 30.62, 30.63, 30.34, 30.72, 30.91, 30.74, 30.71, 31.15, 31.16, 31.11, 31.14, 31.3, 31.29, 31.33, 31.18, 31.32, 31.25, 31.24, 31.15, 31.18, 31.17, 31.15, 31.25, 31.33, 31.39, 31.33, 31.4, 31.28, 31.36, 31.41, 31.4, 31.37, 31.37, 31.36, 31.32, 31.28, 31.14, 31.07, 31.31, 31.2, 31.02, 30.85, 30.99, 31.14, 30.88, 30.42, 30.9, 30.53, 30.4, 29.98, 30.34, 30.25, 28.1, 30.07, 28.79, 29.17, 28.42, 28.68, 28.68, 27.05, 26.52, 27.68, 24.27, 25.12, 23.97, 24.85, 25.91, 28.23, 27.77, 29.53, 29.97, 27.95, 30.05, 30.39, 30.68, 30.74, 30.65, 30.85, 30.93, 30.71, 30.87, 31.2, 30.81, 31.21, 31.35, 31.17, 31.16, 31.37, 31.43, 31.15, 31.27, 31.43, 31.35, 31.43, 31.36, 31.31, 31.43, 31.25, 31.3, 31.09, 31.03, 31.16, 31.03, 31.02, 30.96, 31.11, 31.15, 31.2, 31.13, 31.17, 31.24, 31.06, 31.33, 31.25, 31.14, 31.33, 31.27, 31.26, 31.2, 31.23, 31.32, 31.22, 31.11, 31.19, 31.36, 31.29, 31.32, 31.09, 31.33, 31.42, 31.11, 31.07, 31.35, 31.19, 30.57, 30.56, 30.77, 30.7, 30.27, 30.79, 30.6, 30.44, 29.28, 30.46, 29.79, 28.98, 29.1, 30.38, 29.01, 28.17, 28.79, 28.77, 27.2, 28.19, 29.37, 27.61, 28.2, 29.05, 28.91, 29.18, 29.21, 29.7, 28.81, 29.74, 29.89, 28.73, 30.07, 29.73, 28.62, 29.52, 30.65, 29.82, 28.87, 30.71, 30.88, 29.64, 29.88, 30.6, 30.35, 30.94, 31.01, 30.98, 31.32, 31.35, 31.14, 31.19, 31.25, 31.2, 31.33, 31.18, 31.33, 31.26, 31.32, 31.2, 31.36, 31.33, 31.21, 31.32, 31.31, 31.31, 31.37, 31.23, 30.91, 31.12, 31.07, 30.89, 30.88, 30.98, 30.93, 30.09, 30.98, 30.6, 30.72, 30.06, 30.59, 30.15, 30.09, 29.31, 29.48, 28.86, 29.6, 30.16, 29.33, 29.02, 30.08, 30.22, 29.29, 30.27, 30.23, 30.09, 29.93, 29.41, 29.26, 29.26, 28.98, 28.81, 29.44, 27.57, 27.77, 28.76, 28.26, 28.16, 28.37, 28.51, 27.94, 27.5, 28.47, 28.96, 28.19, 28.17, 28.25, 28.89, 27.99, 28.82, 28.58, 29.2, 28.87, 29.3, 29.55, 29.11, 29.06, 29.13, 29.19, 29.8, 28.91, 29.6, 29.18, 29.1, 28.95, 28.96, 28.54, 29.25, 28.9, 29.44, 29.76, 29.01, 29.29, 28.49, 28.97, 28.31, 28.67, 28.14, 29.02, 28.32, 29.02, 29.31, 29.04, 29.34, 28.6, 29.38, 28.84, 29.08, 29.13, 28.91, 29.01, 28.91, 29.0, 28.31, 28.07, 28.04, 27.13, 26.55, 26.76, 26.38, 26.15, 25.64, 26.31, 26.69, 26.69, 26.31, 26.14, 25.83, 26.4, 26.39, 25.3, 26.46, 27.04, 25.72, 26.52, 25.99, 26.06, 25.38, 25.75, 24.83, 25.5, 24.53, 24.35, 24.92, 23.16, 23.96, 24.37, 22.88, 22.17, 20.28, 18.58, 16.94, 13.6, 11.89, 7.76, 7.16, 5.42, 5.11, 3.63, 1.53, 0.25, 1.15, 3.02, 4.33, 4.65, 5.44, 6.22, 8.96], [31.12, 31.22, 31.23, 31.35, 31.32, 31.29, 31.25, 31.3, 31.05, 31.23, 31.15, 31.31, 31.22, 31.2, 31.36, 31.31, 31.31, 31.05, 31.21, 31.26, 31.35, 31.01, 31.19, 30.96, 31.33, 30.96, 31.05, 31.16, 31.22, 31.11, 31.21, 31.1, 30.87, 31.04, 31.14, 30.92, 30.34, 30.89, 30.83, 30.31, 29.67, 30.65, 30.47, 30.12, 29.82, 29.88, 30.19, 29.67, 29.14, 29.54, 29.72, 29.29, 29.57, 28.21, 28.83, 29.61, 29.75, 29.29, 29.73, 30.54, 30.41, 29.54, 30.43, 30.45, 30.08, 30.52, 30.97, 30.76, 30.96, 31.02, 31.09, 30.92, 31.33, 31.14, 31.17, 31.21, 31.15, 31.07, 31.05, 31.03, 30.96, 31.02, 31.27, 31.32, 31.33, 31.37, 31.08, 31.32, 31.27, 31.26, 31.17, 31.23, 31.09, 30.87, 31.25, 30.91, 30.86, 31.09, 31.23, 30.67, 30.21, 30.88, 31.01, 30.57, 29.77, 30.93, 30.08, 30.23, 29.84, 30.16, 30.08, 28.59, 29.55, 28.43, 29.45, 29.18, 29.11, 28.62, 27.91, 26.36, 28.21, 25.58, 24.99, 24.24, 26.26, 27.39, 29.12, 28.15, 28.92, 29.12, 28.71, 29.49, 30.08, 30.04, 30.26, 30.36, 30.69, 30.5, 30.61, 30.68, 30.94, 30.59, 30.88, 31.23, 30.94, 30.71, 31.21, 31.26, 30.71, 31.05, 31.38, 31.0, 31.43, 31.25, 31.03, 31.33, 31.15, 31.29, 31.09, 31.16, 31.17, 31.1, 30.87, 30.73, 30.83, 31.19, 31.12, 31.13, 31.15, 31.19, 31.2, 31.23, 31.28, 31.19, 31.36, 31.21, 31.31, 31.18, 31.05, 31.35, 31.36, 30.94, 31.01, 31.34, 31.42, 31.2, 31.04, 31.24, 31.28, 30.84, 30.8, 31.32, 31.02, 30.29, 30.31, 30.92, 30.26, 29.5, 30.53, 30.27, 30.0, 29.51, 29.92, 30.18, 29.26, 29.73, 30.27, 29.14, 29.19, 29.51, 29.66, 28.0, 28.58, 28.75, 27.87, 28.12, 28.82, 29.04, 29.64, 29.71, 29.75, 29.93, 29.87, 29.67, 29.01, 29.38, 29.93, 28.55, 29.41, 29.87, 30.23, 29.54, 30.44, 30.49, 29.59, 29.96, 30.57, 30.25, 31.12, 30.66, 30.9, 31.26, 31.35, 30.89, 31.19, 31.14, 31.12, 31.39, 31.38, 31.3, 31.33, 31.4, 31.3, 31.25, 31.21, 31.31, 31.26, 31.33, 31.38, 31.33, 31.05, 31.06, 31.27, 31.05, 30.92, 30.97, 30.88, 30.47, 29.86, 30.68, 30.15, 30.64, 30.15, 30.07, 29.74, 29.4, 29.75, 29.21, 29.14, 29.66, 29.91, 29.33, 29.39, 29.78, 29.91, 28.38, 29.65, 30.02, 29.9, 29.64, 28.96, 28.81, 29.19, 28.59, 28.69, 28.7, 27.41, 27.96, 28.97, 28.92, 27.77, 28.64, 28.23, 27.97, 27.68, 27.52, 28.34, 28.43, 28.12, 28.5, 29.0, 27.69, 28.2, 28.97, 28.9, 28.8, 29.25, 29.18, 29.43, 28.76, 29.49, 29.4, 29.28, 29.49, 29.41, 29.25, 29.47, 28.79, 29.73, 29.11, 29.34, 28.92, 29.27, 29.38, 29.16, 29.23, 28.04, 28.91, 28.55, 28.28, 28.16, 28.93, 28.56, 28.92, 29.11, 29.18, 29.48, 29.01, 29.71, 29.23, 29.49, 29.26, 29.1, 28.77, 28.67, 28.98, 29.08, 28.01, 28.2, 26.74, 26.45, 27.16, 24.96, 26.7, 26.47, 26.93, 28.17, 27.23, 26.76, 27.35, 26.55, 27.81, 26.9, 27.28, 26.87, 27.16, 27.7, 26.64, 26.53, 26.22, 26.17, 25.91, 25.74, 26.37, 25.35, 25.62, 25.38, 24.42, 24.36, 24.42, 24.23, 23.02, 21.79, 18.65, 18.6, 15.94, 15.39, 11.78, 9.04, 6.15, 5.21, 4.63, 3.09, 1.38, 0.25, 1.1, 2.66, 3.55, 4.26, 4.46, 5.24], [31.15, 31.21, 31.3, 31.25, 31.34, 31.27, 31.34, 31.33, 31.24, 31.25, 31.25, 31.39, 31.35, 31.19, 31.41, 31.36, 31.31, 30.98, 31.24, 31.19, 31.17, 31.17, 31.2, 31.02, 31.21, 31.05, 31.17, 31.3, 31.17, 31.28, 31.23, 31.16, 30.92, 31.21, 31.22, 30.99, 30.62, 31.06, 31.08, 30.6, 30.13, 30.66, 30.75, 30.23, 30.03, 30.44, 29.97, 30.07, 29.0, 28.9, 28.86, 28.96, 29.36, 28.32, 28.67, 29.52, 28.72, 28.77, 29.78, 30.35, 30.32, 29.85, 30.42, 30.55, 30.09, 30.71, 31.0, 30.84, 31.04, 31.05, 31.25, 31.19, 31.34, 31.31, 31.28, 31.32, 31.34, 31.12, 31.21, 31.25, 31.2, 31.39, 31.29, 31.42, 31.39, 31.31, 31.29, 31.32, 31.43, 31.3, 31.39, 31.34, 31.17, 31.27, 31.32, 31.12, 31.13, 31.22, 31.21, 31.05, 30.39, 30.98, 31.1, 30.38, 29.97, 30.83, 29.98, 29.9, 29.83, 30.19, 30.4, 29.18, 29.34, 29.71, 29.44, 29.0, 28.99, 29.7, 27.99, 27.08, 28.23, 25.81, 24.83, 25.85, 25.59, 26.45, 28.6, 27.74, 29.21, 29.69, 28.55, 29.43, 29.98, 30.12, 30.5, 30.19, 30.4, 30.53, 30.75, 30.83, 30.79, 30.78, 31.13, 31.3, 30.84, 30.87, 31.32, 31.35, 31.09, 31.3, 31.51, 31.21, 31.4, 31.26, 31.27, 31.35, 31.33, 31.31, 31.26, 31.25, 31.08, 31.1, 31.13, 30.97, 31.12, 31.08, 31.31, 31.26, 31.18, 31.16, 31.27, 31.26, 31.32, 31.29, 31.43, 31.38, 31.31, 31.27, 31.23, 31.41, 31.36, 31.07, 31.15, 31.44, 31.38, 31.26, 31.21, 31.36, 31.36, 30.98, 31.03, 31.31, 30.98, 30.12, 30.1, 30.91, 30.83, 29.59, 30.56, 30.37, 30.45, 29.64, 30.19, 29.81, 29.92, 28.99, 29.75, 28.59, 28.92, 28.94, 29.36, 27.88, 28.38, 28.96, 28.29, 28.17, 28.73, 29.12, 29.16, 28.96, 29.39, 28.85, 29.49, 29.68, 28.44, 29.93, 29.74, 28.96, 29.58, 30.32, 29.51, 28.4, 30.62, 30.84, 29.75, 29.36, 30.21, 30.37, 30.99, 31.04, 31.06, 31.35, 31.25, 31.18, 31.29, 31.25, 31.34, 31.4, 31.34, 31.36, 31.37, 31.31, 31.27, 31.33, 31.33, 31.22, 31.35, 31.33, 31.25, 31.31, 31.19, 30.92, 31.07, 31.18, 30.96, 30.86, 31.07, 30.8, 30.31, 30.81, 30.46, 30.34, 30.15, 30.15, 30.56, 29.69, 29.99, 29.33, 28.59, 29.36, 30.15, 29.53, 29.17, 30.24, 30.44, 29.65, 30.21, 30.5, 29.93, 29.76, 29.67, 29.4, 29.57, 29.5, 29.0, 29.48, 27.36, 28.52, 28.78, 28.37, 28.21, 28.02, 29.06, 28.41, 26.7, 27.34, 28.49, 27.81, 27.7, 28.33, 28.62, 27.79, 28.36, 28.33, 28.93, 28.89, 28.62, 28.96, 29.32, 29.33, 29.48, 29.39, 29.43, 29.02, 29.46, 28.78, 28.99, 28.9, 29.33, 28.98, 29.56, 29.17, 29.25, 29.1, 28.95, 28.68, 28.0, 29.15, 28.39, 28.84, 28.12, 28.81, 28.28, 28.82, 29.23, 28.96, 29.22, 28.98, 29.65, 29.25, 29.27, 29.04, 28.75, 28.4, 28.79, 28.19, 28.44, 27.69, 27.87, 25.07, 24.55, 26.66, 26.56, 26.42, 26.37, 27.17, 26.96, 26.72, 26.17, 25.83, 26.21, 26.61, 26.96, 26.11, 26.97, 27.02, 27.45, 27.03, 26.26, 26.77, 26.14, 26.34, 25.58, 26.69, 24.93, 24.98, 25.49, 23.9, 24.52, 24.96, 24.14, 22.77, 21.18, 18.59, 18.81, 14.97, 16.19, 13.66, 10.91, 7.34, 5.63, 5.0, 4.42, 3.55, 1.31, 0.25, 1.13, 2.57, 3.59, 3.86, 3.91], [31.08, 31.23, 31.33, 31.35, 31.19, 31.13, 31.25, 31.26, 31.07, 31.18, 31.02, 31.23, 31.19, 31.09, 31.17, 31.16, 31.28, 31.15, 31.25, 31.18, 31.33, 31.09, 31.33, 31.02, 31.33, 31.19, 31.06, 31.38, 31.3, 31.22, 31.31, 31.22, 31.06, 31.19, 31.19, 30.98, 30.44, 30.96, 30.97, 30.71, 29.8, 30.57, 30.81, 30.28, 29.91, 30.14, 29.93, 29.69, 29.15, 29.36, 29.82, 29.37, 29.13, 28.44, 28.84, 29.7, 29.35, 29.68, 29.6, 30.62, 30.45, 29.58, 30.53, 30.34, 30.18, 30.4, 30.95, 30.87, 31.1, 31.12, 31.09, 31.2, 31.38, 31.09, 31.31, 31.36, 31.25, 31.1, 31.25, 31.28, 31.1, 31.15, 31.34, 31.19, 31.22, 31.12, 31.09, 31.25, 31.22, 31.24, 31.34, 31.36, 30.93, 30.98, 31.28, 31.07, 30.79, 31.13, 31.13, 30.67, 30.54, 30.83, 31.1, 30.59, 30.23, 30.89, 30.24, 30.12, 30.0, 30.59, 30.53, 29.02, 29.48, 29.08, 29.31, 29.01, 29.12, 29.39, 27.88, 27.64, 27.63, 26.55, 25.55, 24.37, 25.75, 24.86, 28.91, 28.24, 28.83, 29.27, 28.6, 29.76, 30.37, 30.03, 30.39, 30.56, 30.54, 30.7, 30.64, 31.03, 30.73, 30.37, 30.84, 31.28, 30.9, 30.62, 31.24, 31.19, 30.87, 31.15, 31.06, 30.91, 31.27, 31.07, 31.16, 31.24, 31.28, 31.14, 31.08, 31.28, 30.94, 31.08, 30.96, 30.66, 31.07, 31.17, 31.23, 31.21, 31.23, 31.29, 31.37, 31.03, 31.25, 31.18, 31.29, 31.02, 31.15, 31.12, 31.05, 31.37, 31.23, 30.96, 31.0, 31.39, 31.4, 31.22, 30.95, 31.33, 31.24, 30.84, 30.78, 31.24, 30.93, 30.25, 30.23, 30.87, 30.42, 29.82, 30.49, 30.43, 30.28, 30.0, 29.95, 30.28, 29.36, 28.9, 30.0, 28.3, 28.86, 28.67, 29.29, 27.66, 28.67, 29.43, 27.44, 28.41, 28.53, 29.18, 29.51, 29.5, 29.15, 29.05, 29.86, 29.01, 28.38, 28.68, 28.44, 27.99, 29.0, 29.7, 29.88, 28.6, 30.25, 30.37, 29.11, 29.55, 30.78, 30.41, 31.13, 31.15, 31.17, 31.31, 31.31, 31.07, 31.08, 31.21, 31.2, 31.28, 31.19, 31.27, 31.31, 31.33, 31.4, 31.34, 31.28, 31.28, 31.26, 31.38, 31.37, 31.33, 31.08, 31.0, 31.26, 31.12, 31.01, 30.97, 31.0, 30.37, 30.02, 30.51, 29.65, 29.97, 29.84, 30.09, 30.15, 29.23, 29.15, 28.56, 28.52, 29.39, 29.9, 29.18, 28.85, 30.06, 30.08, 29.62, 29.79, 29.88, 29.65, 29.64, 29.1, 29.07, 29.65, 28.53, 28.73, 28.45, 28.12, 27.83, 28.7, 28.87, 28.87, 28.58, 28.91, 28.34, 27.56, 28.34, 28.8, 28.44, 28.22, 28.86, 29.44, 28.41, 28.82, 28.84, 29.56, 28.85, 29.61, 29.3, 29.58, 28.99, 29.19, 29.11, 29.32, 29.14, 29.4, 29.43, 28.75, 29.15, 29.68, 29.6, 29.88, 29.84, 29.84, 29.71, 28.81, 28.96, 27.59, 28.15, 28.13, 28.75, 28.86, 29.6, 29.05, 29.31, 29.64, 29.68, 29.62, 28.69, 29.75, 28.96, 29.91, 29.6, 29.17, 29.13, 29.16, 29.32, 29.15, 27.99, 27.69, 25.84, 25.35, 26.81, 27.76, 27.16, 27.66, 26.79, 27.51, 26.94, 25.95, 26.49, 26.45, 27.23, 26.96, 26.6, 26.75, 27.75, 27.65, 27.02, 26.96, 26.16, 26.17, 26.61, 25.77, 27.08, 26.1, 25.78, 25.81, 24.8, 24.91, 25.32, 24.25, 24.32, 22.13, 19.65, 19.48, 16.47, 17.41, 15.21, 13.79, 8.98, 6.56, 5.69, 4.5, 4.11, 3.04, 1.38, 0.25, 1.12, 2.62, 3.2, 3.21], [31.03, 31.22, 31.33, 31.26, 31.37, 31.31, 31.31, 31.36, 30.99, 31.22, 31.26, 31.32, 31.27, 31.01, 31.26, 31.29, 31.29, 31.05, 31.13, 31.14, 31.28, 31.09, 31.1, 31.06, 31.24, 31.02, 31.05, 31.36, 31.25, 31.22, 31.33, 31.24, 31.13, 31.2, 31.34, 31.15, 30.58, 31.08, 31.07, 30.51, 29.72, 30.7, 30.57, 30.02, 29.57, 30.17, 29.84, 29.96, 29.21, 28.99, 29.23, 29.11, 29.44, 27.98, 28.22, 29.49, 29.05, 28.96, 29.37, 30.56, 30.07, 29.74, 30.3, 30.41, 30.3, 30.66, 31.18, 30.86, 31.12, 31.08, 31.28, 31.19, 31.39, 31.3, 31.34, 31.29, 31.18, 31.18, 31.32, 31.21, 31.2, 31.2, 31.39, 31.2, 31.29, 31.17, 31.21, 31.37, 31.14, 31.24, 31.41, 31.34, 30.95, 31.15, 31.3, 31.1, 30.86, 31.28, 31.21, 31.14, 30.76, 30.73, 31.2, 30.91, 30.15, 30.9, 30.39, 30.31, 29.46, 30.19, 30.48, 29.04, 29.6, 29.3, 28.9, 28.98, 29.24, 29.39, 28.74, 27.12, 27.73, 27.43, 25.64, 25.19, 26.08, 26.5, 28.86, 28.22, 28.78, 29.72, 28.61, 29.18, 29.64, 30.48, 30.28, 30.49, 30.76, 30.71, 30.74, 31.05, 30.98, 30.9, 31.11, 31.32, 31.02, 30.77, 31.33, 31.24, 31.04, 31.06, 31.33, 30.77, 31.35, 31.3, 31.3, 31.34, 31.27, 31.27, 31.06, 31.28, 31.23, 31.18, 30.96, 30.88, 31.08, 31.32, 31.36, 31.3, 31.18, 31.37, 31.24, 31.38, 31.38, 31.16, 31.39, 31.07, 31.25, 31.2, 31.11, 31.43, 31.35, 30.98, 31.07, 31.31, 31.38, 31.2, 31.1, 31.38, 31.29, 31.0, 30.74, 31.27, 31.06, 30.29, 30.28, 30.65, 30.66, 29.66, 30.36, 30.18, 30.19, 29.39, 29.89, 29.61, 29.09, 28.55, 29.48, 28.56, 28.54, 28.96, 29.41, 27.92, 28.56, 28.38, 28.06, 28.41, 28.6, 28.54, 29.48, 29.48, 29.34, 28.81, 29.59, 28.82, 28.87, 29.63, 29.16, 28.46, 29.4, 30.05, 29.86, 28.62, 30.55, 30.69, 29.5, 30.03, 30.42, 30.47, 31.04, 30.95, 31.11, 31.3, 31.26, 31.06, 31.15, 31.13, 31.16, 31.4, 31.36, 31.27, 31.27, 31.33, 31.34, 31.31, 31.26, 31.18, 31.26, 31.39, 31.32, 31.3, 31.12, 30.88, 31.26, 31.11, 30.74, 30.92, 31.01, 30.63, 30.41, 30.62, 29.81, 30.01, 29.77, 29.73, 29.75, 28.79, 28.58, 28.75, 28.08, 29.42, 29.68, 29.31, 29.11, 29.57, 29.71, 29.33, 29.48, 29.57, 30.12, 29.35, 29.37, 28.84, 28.52, 29.2, 28.41, 28.27, 27.87, 28.6, 28.74, 28.76, 27.62, 28.23, 28.84, 27.7, 27.2, 27.54, 28.33, 28.26, 27.41, 28.15, 28.54, 27.86, 28.7, 28.37, 28.74, 28.78, 28.71, 28.87, 29.21, 29.11, 29.18, 28.87, 29.46, 29.05, 29.23, 28.8, 28.96, 29.28, 29.15, 29.33, 29.18, 29.2, 29.12, 28.39, 28.58, 28.35, 27.48, 28.85, 28.29, 28.25, 28.44, 28.96, 28.46, 28.57, 29.25, 29.47, 28.7, 28.96, 29.61, 29.04, 29.6, 29.38, 28.86, 27.94, 28.8, 28.24, 28.1, 27.02, 26.65, 24.49, 25.29, 27.51, 27.39, 27.27, 26.95, 27.73, 27.68, 27.56, 26.33, 26.73, 27.28, 26.91, 27.6, 27.19, 26.39, 27.26, 27.4, 27.05, 27.17, 26.53, 27.19, 26.82, 26.27, 27.29, 26.27, 26.35, 26.32, 25.22, 25.79, 26.1, 25.43, 25.09, 22.24, 20.66, 18.66, 15.96, 18.35, 16.45, 15.0, 12.25, 9.85, 6.95, 5.24, 4.34, 4.14, 2.96, 1.27, 0.25, 1.11, 2.76, 3.04], [30.93, 31.19, 31.12, 31.14, 31.15, 31.03, 31.09, 31.15, 30.79, 31.05, 30.89, 31.15, 31.1, 30.85, 31.09, 30.98, 31.09, 30.79, 31.21, 30.99, 31.22, 31.09, 30.98, 30.83, 31.2, 30.95, 30.58, 31.21, 30.98, 30.87, 30.97, 30.82, 30.88, 30.89, 30.77, 30.48, 30.0, 30.71, 30.44, 30.24, 29.6, 30.16, 30.54, 29.7, 28.76, 29.58, 29.92, 28.97, 28.85, 28.9, 29.02, 28.5, 29.31, 27.87, 27.57, 28.98, 28.46, 28.91, 29.48, 30.33, 29.57, 29.5, 29.46, 30.04, 30.09, 30.13, 30.68, 30.36, 30.66, 30.88, 30.99, 30.53, 31.21, 31.07, 30.94, 31.01, 31.07, 30.83, 31.02, 31.06, 31.06, 31.1, 31.3, 31.17, 31.2, 30.74, 31.08, 31.13, 30.89, 30.99, 31.17, 31.18, 30.6, 30.67, 31.12, 30.77, 30.58, 30.79, 31.02, 30.66, 30.15, 30.41, 30.93, 30.2, 29.68, 30.56, 29.79, 29.74, 29.25, 29.81, 29.95, 28.56, 29.39, 28.44, 28.62, 28.97, 28.54, 28.75, 27.36, 26.59, 27.47, 26.83, 25.45, 24.43, 25.81, 26.5, 28.21, 27.49, 27.89, 27.98, 27.43, 28.41, 28.73, 28.89, 29.82, 29.81, 29.88, 30.19, 30.31, 29.89, 30.49, 30.3, 30.28, 30.67, 30.51, 30.04, 30.85, 31.06, 30.56, 30.37, 31.25, 30.6, 31.31, 31.07, 30.91, 31.32, 30.93, 31.06, 30.71, 30.95, 30.71, 30.97, 30.66, 30.37, 30.69, 31.04, 30.95, 31.06, 31.12, 31.18, 31.15, 31.01, 30.95, 30.77, 31.2, 31.1, 31.17, 31.05, 30.73, 31.24, 31.14, 30.46, 30.74, 31.14, 31.21, 30.83, 30.63, 31.19, 31.13, 30.55, 30.26, 30.99, 30.67, 29.28, 30.09, 30.15, 29.77, 28.57, 30.05, 30.04, 29.67, 29.51, 29.89, 29.76, 28.85, 28.86, 28.86, 27.94, 28.81, 27.86, 28.39, 27.33, 27.87, 28.41, 28.52, 28.66, 28.85, 28.77, 28.9, 28.88, 29.15, 28.06, 29.11, 28.78, 28.14, 29.28, 29.03, 28.67, 29.06, 29.82, 29.49, 29.17, 29.99, 30.46, 29.66, 29.24, 29.82, 30.0, 30.6, 30.43, 30.77, 31.07, 31.05, 30.73, 31.06, 30.98, 30.85, 31.31, 31.34, 31.16, 31.14, 31.21, 31.15, 31.15, 31.23, 31.02, 31.09, 31.08, 31.18, 31.04, 30.79, 30.59, 30.83, 30.7, 30.43, 30.71, 30.65, 30.46, 30.39, 30.55, 30.17, 30.01, 29.47, 29.44, 28.83, 27.97, 28.38, 28.57, 27.94, 29.24, 29.19, 29.36, 28.88, 29.02, 29.25, 29.56, 28.93, 29.36, 29.56, 29.2, 29.17, 28.43, 28.82, 28.93, 28.92, 28.59, 28.22, 28.46, 28.84, 28.77, 28.15, 28.68, 28.31, 28.51, 27.86, 28.22, 28.62, 28.63, 28.0, 28.59, 29.35, 28.41, 28.66, 28.81, 29.15, 28.92, 29.82, 29.01, 29.63, 29.37, 29.47, 29.38, 29.49, 29.56, 29.96, 29.44, 29.21, 28.94, 29.39, 29.42, 29.77, 29.67, 28.97, 29.23, 29.19, 28.61, 28.09, 29.17, 28.43, 28.4, 27.95, 29.0, 28.63, 29.06, 28.72, 29.35, 29.09, 28.56, 29.8, 29.19, 29.81, 29.21, 29.15, 29.09, 28.08, 28.86, 27.7, 26.88, 26.56, 28.01, 27.49, 28.66, 28.03, 27.81, 27.16, 27.09, 27.75, 27.53, 26.74, 26.56, 27.33, 27.4, 27.35, 27.77, 26.64, 27.56, 27.65, 27.72, 28.28, 27.4, 27.42, 26.62, 26.17, 26.79, 25.27, 25.27, 25.78, 25.39, 25.51, 25.99, 24.77, 24.53, 24.15, 21.19, 22.62, 17.37, 20.08, 17.67, 16.71, 14.01, 11.66, 9.43, 6.03, 4.96, 4.88, 4.9, 3.23, 1.41, 0.25, 1.03, 2.32], [30.72, 30.79, 31.06, 31.03, 31.02, 31.08, 31.0, 31.03, 30.81, 30.92, 30.93, 30.84, 30.95, 30.29, 31.01, 30.91, 30.82, 30.43, 30.77, 30.91, 30.71, 30.8, 30.79, 30.64, 30.84, 30.6, 30.57, 31.05, 30.75, 30.77, 30.98, 30.76, 30.73, 30.77, 30.71, 30.65, 30.03, 30.42, 30.45, 29.96, 29.12, 29.9, 30.42, 29.75, 28.9, 29.57, 29.95, 29.36, 28.62, 28.63, 28.11, 28.96, 29.31, 28.49, 27.44, 29.52, 28.76, 28.72, 29.53, 29.82, 29.82, 29.49, 29.76, 29.7, 29.91, 30.16, 30.15, 30.11, 30.61, 30.63, 30.65, 30.53, 31.13, 31.04, 30.94, 31.09, 30.92, 30.82, 31.03, 30.85, 30.88, 31.0, 31.12, 31.16, 31.05, 30.74, 31.08, 31.1, 30.76, 30.93, 31.04, 31.06, 30.56, 30.81, 30.99, 30.63, 30.68, 30.91, 30.94, 30.82, 30.19, 30.07, 30.79, 30.21, 29.92, 30.32, 29.61, 29.79, 29.42, 29.56, 29.97, 28.52, 29.26, 28.9, 28.68, 28.64, 28.78, 29.46, 27.73, 27.7, 27.45, 27.32, 25.65, 24.63, 26.42, 26.24, 27.38, 27.56, 28.43, 28.67, 26.07, 28.91, 29.09, 29.61, 29.89, 29.09, 29.79, 30.11, 30.33, 30.06, 30.19, 30.08, 30.5, 30.84, 30.62, 30.21, 30.93, 30.85, 30.59, 30.75, 31.11, 30.54, 31.12, 31.04, 31.01, 31.13, 30.84, 30.85, 30.67, 30.06, 30.4, 30.53, 30.56, 30.36, 30.57, 30.98, 30.83, 30.82, 30.71, 30.94, 30.95, 31.03, 30.8, 30.86, 31.25, 30.85, 31.09, 30.62, 30.73, 31.18, 31.25, 30.59, 30.6, 31.05, 31.14, 30.83, 30.28, 31.14, 31.12, 30.47, 30.1, 30.89, 30.75, 29.41, 30.03, 30.02, 30.08, 29.07, 30.13, 29.74, 29.77, 29.18, 29.61, 28.48, 29.08, 28.93, 28.78, 27.16, 28.69, 28.42, 28.53, 28.01, 28.54, 28.54, 28.53, 28.04, 28.12, 28.78, 28.68, 28.87, 29.17, 28.79, 29.18, 29.04, 29.01, 29.39, 29.05, 29.25, 29.5, 29.66, 29.6, 29.54, 30.01, 30.11, 29.99, 29.73, 29.68, 29.82, 30.39, 30.55, 30.58, 30.98, 31.03, 30.83, 30.85, 30.81, 30.89, 31.22, 30.87, 30.97, 31.02, 30.79, 30.94, 31.13, 31.12, 30.6, 30.87, 31.09, 30.96, 30.88, 30.74, 30.59, 30.6, 30.46, 30.24, 30.49, 30.32, 30.26, 30.24, 30.65, 30.06, 30.32, 29.92, 29.67, 29.24, 28.5, 28.84, 28.79, 28.61, 29.21, 28.96, 29.79, 28.91, 29.83, 29.12, 29.45, 28.81, 29.54, 29.43, 28.79, 28.64, 28.73, 28.43, 28.66, 28.6, 28.62, 27.98, 27.83, 27.81, 27.77, 27.28, 27.63, 27.88, 27.33, 26.84, 28.04, 27.89, 27.97, 28.09, 28.03, 28.51, 27.3, 28.13, 28.29, 28.87, 28.62, 29.03, 29.03, 29.52, 28.78, 28.86, 28.64, 28.67, 28.79, 29.26, 29.19, 29.01, 29.17, 29.37, 29.58, 29.11, 29.24, 28.4, 28.38, 28.54, 28.24, 28.14, 28.8, 28.57, 28.08, 27.79, 28.96, 27.77, 28.92, 28.53, 28.89, 28.93, 28.02, 29.16, 28.92, 28.82, 29.47, 28.74, 28.71, 29.36, 28.72, 27.64, 27.06, 27.18, 26.6, 27.87, 28.46, 27.71, 26.75, 26.62, 27.18, 26.46, 26.77, 26.24, 27.31, 26.96, 26.9, 27.68, 27.01, 26.79, 27.67, 28.03, 27.38, 27.56, 27.3, 27.26, 26.76, 26.07, 27.73, 26.13, 26.09, 26.59, 25.77, 25.81, 25.79, 25.28, 24.92, 23.26, 22.26, 22.03, 19.24, 20.59, 18.26, 17.17, 16.11, 14.16, 12.46, 9.8, 7.38, 5.79, 5.22, 4.63, 3.18, 1.31, 0.25, 1.01], [30.21, 30.61, 30.97, 31.09, 30.94, 30.7, 30.81, 30.84, 30.58, 30.6, 30.79, 30.82, 30.48, 30.02, 30.47, 30.61, 30.64, 30.26, 30.9, 30.38, 30.66, 30.62, 30.67, 30.13, 30.85, 30.64, 30.53, 31.12, 31.09, 30.84, 31.15, 30.9, 30.62, 30.79, 31.01, 30.81, 30.44, 30.87, 30.79, 30.59, 29.29, 30.53, 30.18, 30.15, 29.41, 30.14, 30.07, 29.41, 29.34, 29.28, 28.91, 28.63, 29.69, 28.09, 28.64, 29.65, 28.93, 27.7, 29.41, 29.96, 29.17, 30.02, 30.08, 29.85, 30.18, 30.4, 30.69, 30.23, 30.58, 30.64, 31.02, 30.88, 31.18, 31.22, 31.11, 31.02, 30.99, 30.65, 31.05, 30.93, 30.64, 30.74, 30.86, 30.58, 30.66, 30.74, 30.75, 30.99, 30.82, 30.61, 31.2, 31.13, 30.75, 30.75, 31.01, 30.87, 30.62, 30.88, 31.08, 30.93, 30.35, 30.28, 30.78, 30.05, 29.98, 30.3, 30.13, 29.71, 29.5, 30.37, 29.3, 28.3, 29.17, 28.8, 28.41, 29.37, 29.02, 29.47, 27.15, 27.69, 27.48, 27.19, 25.65, 25.01, 25.88, 25.26, 25.98, 27.71, 28.07, 27.93, 25.38, 28.53, 29.16, 28.51, 29.28, 29.84, 30.15, 29.91, 30.21, 30.31, 30.15, 29.86, 30.83, 31.01, 30.25, 30.08, 31.02, 31.0, 30.28, 30.43, 30.54, 30.2, 30.68, 30.76, 30.77, 30.93, 30.79, 30.62, 30.39, 30.72, 30.8, 30.64, 30.47, 29.65, 30.24, 30.81, 30.67, 30.56, 30.77, 31.05, 30.98, 31.04, 30.83, 30.52, 30.83, 30.39, 30.66, 30.47, 30.82, 30.91, 30.96, 30.21, 30.55, 30.96, 31.2, 30.93, 30.29, 31.05, 31.01, 30.56, 30.02, 30.93, 30.84, 29.82, 29.98, 30.49, 29.47, 28.47, 29.85, 29.69, 29.53, 29.41, 29.18, 28.76, 28.85, 28.34, 29.03, 28.5, 29.5, 28.96, 29.67, 28.84, 29.13, 29.4, 28.25, 29.24, 29.55, 29.33, 29.86, 29.51, 29.11, 28.91, 29.34, 29.28, 29.26, 29.17, 29.04, 29.73, 29.55, 29.86, 30.43, 29.51, 30.06, 30.59, 30.02, 29.99, 30.26, 30.09, 30.77, 30.48, 30.91, 31.16, 30.99, 30.85, 30.83, 30.82, 30.82, 31.09, 30.88, 30.68, 30.93, 30.89, 31.0, 31.07, 31.0, 30.77, 30.93, 30.98, 31.12, 30.95, 30.51, 30.55, 30.75, 30.88, 30.57, 30.83, 30.42, 30.39, 30.25, 30.3, 29.35, 29.91, 30.08, 29.54, 29.17, 28.84, 29.02, 29.28, 29.19, 29.4, 29.86, 30.07, 29.47, 29.11, 29.82, 30.23, 29.8, 28.99, 29.33, 29.13, 29.53, 29.25, 29.02, 29.91, 29.68, 29.94, 28.49, 28.39, 29.51, 28.42, 27.83, 28.91, 29.13, 28.65, 27.67, 28.74, 28.99, 28.47, 28.41, 29.14, 29.26, 28.3, 29.45, 28.86, 29.24, 29.33, 29.53, 29.23, 28.99, 28.85, 28.51, 28.93, 28.84, 28.58, 29.47, 29.14, 29.56, 29.37, 29.63, 29.48, 29.53, 29.81, 28.99, 28.88, 29.3, 28.54, 28.18, 28.56, 28.88, 28.47, 28.81, 28.87, 28.33, 29.14, 28.83, 29.87, 28.85, 28.95, 29.81, 29.22, 29.4, 29.67, 27.89, 27.99, 28.36, 28.4, 27.44, 26.14, 27.47, 27.02, 27.7, 28.14, 27.79, 27.24, 27.36, 26.74, 28.05, 27.7, 27.14, 27.4, 26.63, 27.22, 27.4, 26.43, 26.91, 27.74, 27.49, 26.82, 27.55, 27.14, 26.75, 27.92, 26.46, 28.2, 26.0, 26.72, 27.51, 26.27, 26.6, 26.56, 25.01, 25.76, 24.25, 23.14, 22.66, 19.17, 20.55, 18.36, 16.99, 16.15, 14.42, 13.64, 11.56, 9.31, 6.8, 4.94, 4.68, 4.41, 2.85, 1.19, 0.25]], "plddt": [47.5, 50.33, 48.39, 46.25, 46.25, 51.18, 50.52, 46.51, 45.34, 39.89, 45.68, 42.08, 42.51, 52.81, 55.17, 57.43, 58.96, 65.44, 66.83, 67.35, 71.69, 71.34, 73.77, 77.66, 79.11, 78.86, 81.11, 84.68, 84.91, 85.6, 88.49, 90.95, 90.77, 92.13, 94.23, 94.12, 93.43, 94.74, 93.32, 92.21, 93.19, 92.11, 90.64, 89.94, 89.82, 88.18, 84.09, 79.53, 74.64, 75.31, 75.73, 73.25, 79.59, 81.98, 84.16, 87.33, 89.16, 89.56, 89.43, 91.79, 92.95, 91.79, 93.17, 93.9, 93.35, 91.38, 93.43, 93.16, 90.61, 89.48, 90.45, 89.02, 85.45, 85.68, 85.43, 80.61, 76.53, 79.57, 80.27, 70.32, 75.92, 77.85, 69.61, 78.2, 76.2, 80.14, 83.02, 80.07, 80.72, 84.01, 84.33, 81.53, 85.41, 89.04, 86.43, 86.24, 90.43, 92.22, 87.86, 88.85, 92.81, 90.16, 88.32, 90.59, 92.44, 90.14, 87.67, 90.08, 88.67, 87.7, 87.88, 87.14, 86.14, 85.56, 84.79, 81.53, 78.74, 72.97, 62.04, 59.58, 53.43, 50.78, 51.9, 50.84, 57.99, 60.71, 76.46, 81.66, 81.43, 85.47, 88.51, 89.41, 90.24, 92.83, 92.06, 92.47, 94.57, 93.95, 91.81, 92.58, 92.64, 91.53, 87.85, 86.91, 87.39, 85.9, 80.35, 81.7, 81.13, 77.36, 66.7, 65.41, 63.31, 60.55, 59.18, 54.18, 52.62, 52.64, 47.98, 49.16, 43.77, 36.71, 44.15, 47.48, 43.52, 41.8, 39.62, 42.58, 49.44, 56.11, 62.79, 68.7, 66.13, 63.04, 60.99, 66.1, 63.88, 67.51, 67.46, 69.48, 69.04, 72.37, 68.54, 70.79, 73.74, 80.56, 84.35, 82.71, 84.8, 85.82, 83.58, 84.22, 86.88, 85.61, 85.64, 86.32, 88.14, 86.94, 85.92, 87.59, 87.63, 85.68, 84.88, 86.63, 82.89, 82.44, 82.02, 82.93, 76.88, 72.42, 71.82, 68.09, 63.26, 61.51, 56.83, 56.52, 57.8, 58.64, 53.69, 56.08, 64.66, 67.27, 71.9, 74.79, 72.49, 75.07, 77.13, 79.73, 80.77, 81.3, 81.82, 82.15, 83.92, 82.36, 80.98, 77.03, 74.82, 79.73, 82.52, 80.96, 78.2, 82.21, 77.15, 77.29, 77.4, 73.4, 69.36, 67.84, 71.11, 72.58, 73.83, 74.8, 81.69, 82.52, 78.05, 80.29, 83.72, 83.34, 80.13, 83.12, 84.79, 83.33, 83.42, 86.59, 88.71, 89.14, 89.05, 90.64, 90.13, 91.61, 90.44, 89.13, 86.77, 87.17, 86.0, 84.57, 82.44, 81.6, 81.7, 83.91, 83.11, 83.55, 79.43, 79.96, 78.44, 72.93, 68.07, 68.24, 64.06, 56.83, 53.89, 46.3, 47.8, 43.87, 44.67, 44.19, 47.95, 41.69, 44.55, 45.52, 39.19, 38.17, 43.71, 46.23, 41.39, 44.27, 38.78, 34.56, 35.12, 36.36, 33.76, 34.93, 31.6, 34.11, 28.78, 32.25, 25.8, 33.11, 24.6, 27.67, 23.47, 26.98, 27.49, 30.22, 26.79, 34.25, 25.87, 28.1, 31.22, 31.53, 29.81, 30.95, 31.58, 29.36, 31.48, 31.58, 32.17, 28.15, 29.63, 30.17, 28.61, 29.64, 25.58, 29.03, 30.18, 29.65, 27.57, 30.46, 27.22, 28.5, 28.77, 29.39, 26.38, 29.78, 27.09, 28.8, 27.49, 29.43, 29.27, 30.19, 27.0, 25.98, 28.42, 28.8, 28.38, 27.39, 30.74, 28.06, 28.32, 28.33, 27.07, 29.82, 27.04, 25.57, 25.38, 25.22, 27.02, 23.61, 28.58, 23.91, 26.66, 24.11, 26.32, 24.44, 24.58, 25.84, 23.85, 21.15, 25.27, 24.68, 25.39, 25.95, 28.14, 27.95, 26.43, 26.42, 26.34, 26.74, 28.73, 30.75, 27.9, 30.33, 27.96, 25.03, 28.86, 29.08, 31.28, 31.26, 30.27, 24.82, 30.93], "ptm": 0.63}
```
