## Supplementary material for "AlphaFold prediction and analysis of Adhesion-family G protein coupled receptor (aGPCR) structures": install_log.txt

```
+ set -e
+ pip install --no-warn-conflicts 'colabfold[alphafold-minus-jax] @ git+https://github.com/sokrypton/ColabFold@29395e7dee2c2895eaf585ef6b6cde932fd95e72'
Collecting colabfold@ git+https://github.com/sokrypton/ColabFold@29395e7dee2c2895eaf585ef6b6cde932fd95e72 (from colabfold[alphafold-minus-jax]@ git+https://github.com/sokrypton/ColabFold@29395e7dee2c2895eaf585ef6b6cde932fd95e72)
  Cloning https://github.com/sokrypton/ColabFold (to revision 29395e7dee2c2895eaf585ef6b6cde932fd95e72) to /tmp/pip-install-uskn3fmi/colabfold_c1c4ff9e4aa04555a8f13250c65c4975
  Running command git clone --filter=blob:none --quiet https://github.com/sokrypton/ColabFold /tmp/pip-install-uskn3fmi/colabfold_c1c4ff9e4aa04555a8f13250c65c4975
  Running command git rev-parse -q --verify 'sha^29395e7dee2c2895eaf585ef6b6cde932fd95e72'
  Running command git fetch -q https://github.com/sokrypton/ColabFold 29395e7dee2c2895eaf585ef6b6cde932fd95e72
  Running command git checkout -q 29395e7dee2c2895eaf585ef6b6cde932fd95e72
  Resolved https://github.com/sokrypton/ColabFold to commit 29395e7dee2c2895eaf585ef6b6cde932fd95e72
  Installing build dependencies: started
  Installing build dependencies: finished with status 'done'
  Getting requirements to build wheel: started
  Getting requirements to build wheel: finished with status 'done'
  Preparing metadata (pyproject.toml): started
  Preparing metadata (pyproject.toml): finished with status 'done'
Requirement already satisfied: absl-py<2.0.0,>=1.0.0 in /usr/local/lib/python3.10/dist-packages (from colabfold@ git+https://github.com/sokrypton/ColabFold@29395e7dee2c2895eaf585ef6b6cde932fd95e72->colabfold[alphafold-minus-jax]@ git+https://github.com/sokrypton/ColabFold@29395e7dee2c2895eaf585ef6b6cde932fd95e72) (1.4.0)
Collecting appdirs<2.0.0,>=1.4.4 (from colabfold@ git+https://github.com/sokrypton/ColabFold@29395e7dee2c2895eaf585ef6b6cde932fd95e72->colabfold[alphafold-minus-jax]@ git+https://github.com/sokrypton/ColabFold@29395e7dee2c2895eaf585ef6b6cde932fd95e72)
  Downloading appdirs-1.4.4-py2.py3-none-any.whl.metadata (9.0 kB)
Collecting dm-haiku<0.0.10,>=0.0.9 (from colabfold@ git+https://github.com/sokrypton/ColabFold@29395e7dee2c2895eaf585ef6b6cde932fd95e72->colabfold[alphafold-minus-jax]@ git+https://github.com/sokrypton/ColabFold@29395e7dee2c2895eaf585ef6b6cde932fd95e72)
  Downloading dm_haiku-0.0.9-py3-none-any.whl.metadata (18 kB)
Collecting importlib-metadata<5.0.0,>=4.8.2 (from colabfold@ git+https://github.com/sokrypton/ColabFold@29395e7dee2c2895eaf585ef6b6cde932fd95e72->colabfold[alphafold-minus-jax]@ git+https://github.com/sokrypton/ColabFold@29395e7dee2c2895eaf585ef6b6cde932fd95e72)
  Downloading importlib_metadata-4.13.0-py3-none-any.whl.metadata (4.9 kB)
Requirement already satisfied: matplotlib<4.0.0,>=3.2.2 in /usr/local/lib/python3.10/dist-packages (from colabfold@ git+https://github.com/sokrypton/ColabFold@29395e7dee2c2895eaf585ef6b6cde932fd95e72->colabfold[alphafold-minus-jax]@ git+https://github.com/sokrypton/ColabFold@29395e7dee2c2895eaf585ef6b6cde932fd95e72) (3.7.1)
Requirement already satisfied: numpy<2.0.0,>=1.21.6 in /usr/local/lib/python3.10/dist-packages (from colabfold@ git+https://github.com/sokrypton/ColabFold@29395e7dee2c2895eaf585ef6b6cde932fd95e72->colabfold[alphafold-minus-jax]@ git+https://github.com/sokrypton/ColabFold@29395e7dee2c2895eaf585ef6b6cde932fd95e72) (1.26.4)
Collecting pandas<2.0.0,>=1.3.4 (from colabfold@ git+https://github.com/sokrypton/ColabFold@29395e7dee2c2895eaf585ef6b6cde932fd95e72->colabfold[alphafold-minus-jax]@ git+https://github.com/sokrypton/ColabFold@29395e7dee2c2895eaf585ef6b6cde932fd95e72)
  Downloading pandas-1.5.3-cp310-cp310-manylinux_2_17_x86_64.manylinux2014_x86_64.whl.metadata (11 kB)
Collecting py3Dmol<3.0.0,>=2.0.1 (from colabfold@ git+https://github.com/sokrypton/ColabFold@29395e7dee2c2895eaf585ef6b6cde932fd95e72->colabfold[alphafold-minus-jax]@ git+https://github.com/sokrypton/ColabFold@29395e7dee2c2895eaf585ef6b6cde932fd95e72)
  Downloading py3Dmol-2.3.0-py2.py3-none-any.whl.metadata (1.9 kB)
Requirement already satisfied: requests<3.0.0,>=2.26.0 in /usr/local/lib/python3.10/dist-packages (from colabfold@ git+https://github.com/sokrypton/ColabFold@29395e7dee2c2895eaf585ef6b6cde932fd95e72->colabfold[alphafold-minus-jax]@ git+https://github.com/sokrypton/ColabFold@29395e7dee2c2895eaf585ef6b6cde932fd95e72) (2.32.3)
Collecting tensorflow-cpu<3.0.0,>=2.11.0 (from colabfold@ git+https://github.com/sokrypton/ColabFold@29395e7dee2c2895eaf585ef6b6cde932fd95e72->colabfold[alphafold-minus-jax]@ git+https://github.com/sokrypton/ColabFold@29395e7dee2c2895eaf585ef6b6cde932fd95e72)
  Downloading tensorflow_cpu-2.17.0-cp310-cp310-manylinux_2_17_x86_64.manylinux2014_x86_64.whl.metadata (4.2 kB)
Requirement already satisfied: tqdm<5.0.0,>=4.62.2 in /usr/local/lib/python3.10/dist-packages (from colabfold@ git+https://github.com/sokrypton/ColabFold@29395e7dee2c2895eaf585ef6b6cde932fd95e72->colabfold[alphafold-minus-jax]@ git+https://github.com/sokrypton/ColabFold@29395e7dee2c2895eaf585ef6b6cde932fd95e72) (4.66.5)
Collecting alphafold-colabfold==v2.3.5 (from colabfold@ git+https://github.com/sokrypton/ColabFold@29395e7dee2c2895eaf585ef6b6cde932fd95e72->colabfold[alphafold-minus-jax]@ git+https://github.com/sokrypton/ColabFold@29395e7dee2c2895eaf585ef6b6cde932fd95e72)
  Downloading alphafold_colabfold-2.3.5-py3-none-any.whl.metadata (1.3 kB)
Collecting biopython (from alphafold-colabfold==v2.3.5->colabfold@ git+https://github.com/sokrypton/ColabFold@29395e7dee2c2895eaf585ef6b6cde932fd95e72->colabfold[alphafold-minus-jax]@ git+https://github.com/sokrypton/ColabFold@29395e7dee2c2895eaf585ef6b6cde932fd95e72)
  Downloading biopython-1.84-cp310-cp310-manylinux_2_17_x86_64.manylinux2014_x86_64.whl.metadata (12 kB)
Requirement already satisfied: chex in /usr/local/lib/python3.10/dist-packages (from alphafold-colabfold==v2.3.5->colabfold@ git+https://github.com/sokrypton/ColabFold@29395e7dee2c2895eaf585ef6b6cde932fd95e72->colabfold[alphafold-minus-jax]@ git+https://github.com/sokrypton/ColabFold@29395e7dee2c2895eaf585ef6b6cde932fd95e72) (0.1.86)
Requirement already satisfied: dm-tree in /usr/local/lib/python3.10/dist-packages (from alphafold-colabfold==v2.3.5->colabfold@ git+https://github.com/sokrypton/ColabFold@29395e7dee2c2895eaf585ef6b6cde932fd95e72->colabfold[alphafold-minus-jax]@ git+https://github.com/sokrypton/ColabFold@29395e7dee2c2895eaf585ef6b6cde932fd95e72) (0.1.8)
Collecting docker (from alphafold-colabfold==v2.3.5->colabfold@ git+https://github.com/sokrypton/ColabFold@29395e7dee2c2895eaf585ef6b6cde932fd95e72->colabfold[alphafold-minus-jax]@ git+https://github.com/sokrypton/ColabFold@29395e7dee2c2895eaf585ef6b6cde932fd95e72)
  Downloading docker-7.1.0-py3-none-any.whl.metadata (3.8 kB)
Requirement already satisfied: immutabledict in /usr/local/lib/python3.10/dist-packages (from alphafold-colabfold==v2.3.5->colabfold@ git+https://github.com/sokrypton/ColabFold@29395e7dee2c2895eaf585ef6b6cde932fd95e72->colabfold[alphafold-minus-jax]@ git+https://github.com/sokrypton/ColabFold@29395e7dee2c2895eaf585ef6b6cde932fd95e72) (4.2.0)
Requirement already satisfied: jax in /usr/local/lib/python3.10/dist-packages (from alphafold-colabfold==v2.3.5->colabfold@ git+https://github.com/sokrypton/ColabFold@29395e7dee2c2895eaf585ef6b6cde932fd95e72->colabfold[alphafold-minus-jax]@ git+https://github.com/sokrypton/ColabFold@29395e7dee2c2895eaf585ef6b6cde932fd95e72) (0.4.26)
Collecting ml-collections (from alphafold-colabfold==v2.3.5->colabfold@ git+https://github.com/sokrypton/ColabFold@29395e7dee2c2895eaf585ef6b6cde932fd95e72->colabfold[alphafold-minus-jax]@ git+https://github.com/sokrypton/ColabFold@29395e7dee2c2895eaf585ef6b6cde932fd95e72)
  Downloading ml_collections-0.1.1.tar.gz (77 kB)
     ━━━━━━━━━━━━━━━━━━━━━━━━━━━━━━━━━━━━━━━━ 77.9/77.9 kB 2.9 MB/s eta 0:00:00
  Preparing metadata (setup.py): started
  Preparing metadata (setup.py): finished with status 'done'
Requirement already satisfied: scipy in /usr/local/lib/python3.10/dist-packages (from alphafold-colabfold==v2.3.5->colabfold@ git+https://github.com/sokrypton/ColabFold@29395e7dee2c2895eaf585ef6b6cde932fd95e72->colabfold[alphafold-minus-jax]@ git+https://github.com/sokrypton/ColabFold@29395e7dee2c2895eaf585ef6b6cde932fd95e72) (1.13.1)
Collecting jmp>=0.0.2 (from dm-haiku<0.0.10,>=0.0.9->colabfold@ git+https://github.com/sokrypton/ColabFold@29395e7dee2c2895eaf585ef6b6cde932fd95e72->colabfold[alphafold-minus-jax]@ git+https://github.com/sokrypton/ColabFold@29395e7dee2c2895eaf585ef6b6cde932fd95e72)
  Downloading jmp-0.0.4-py3-none-any.whl.metadata (8.9 kB)
Requirement already satisfied: tabulate>=0.8.9 in /usr/local/lib/python3.10/dist-packages (from dm-haiku<0.0.10,>=0.0.9->colabfold@ git+https://github.com/sokrypton/ColabFold@29395e7dee2c2895eaf585ef6b6cde932fd95e72->colabfold[alphafold-minus-jax]@ git+https://github.com/sokrypton/ColabFold@29395e7dee2c2895eaf585ef6b6cde932fd95e72) (0.9.0)
Requirement already satisfied: zipp>=0.5 in /usr/local/lib/python3.10/dist-packages (from importlib-metadata<5.0.0,>=4.8.2->colabfold@ git+https://github.com/sokrypton/ColabFold@29395e7dee2c2895eaf585ef6b6cde932fd95e72->colabfold[alphafold-minus-jax]@ git+https://github.com/sokrypton/ColabFold@29395e7dee2c2895eaf585ef6b6cde932fd95e72) (3.20.1)
Requirement already satisfied: contourpy>=1.0.1 in /usr/local/lib/python3.10/dist-packages (from matplotlib<4.0.0,>=3.2.2->colabfold@ git+https://github.com/sokrypton/ColabFold@29395e7dee2c2895eaf585ef6b6cde932fd95e72->colabfold[alphafold-minus-jax]@ git+https://github.com/sokrypton/ColabFold@29395e7dee2c2895eaf585ef6b6cde932fd95e72) (1.3.0)
Requirement already satisfied: cycler>=0.10 in /usr/local/lib/python3.10/dist-packages (from matplotlib<4.0.0,>=3.2.2->colabfold@ git+https://github.com/sokrypton/ColabFold@29395e7dee2c2895eaf585ef6b6cde932fd95e72->colabfold[alphafold-minus-jax]@ git+https://github.com/sokrypton/ColabFold@29395e7dee2c2895eaf585ef6b6cde932fd95e72) (0.12.1)
Requirement already satisfied: fonttools>=4.22.0 in /usr/local/lib/python3.10/dist-packages (from matplotlib<4.0.0,>=3.2.2->colabfold@ git+https://github.com/sokrypton/ColabFold@29395e7dee2c2895eaf585ef6b6cde932fd95e72->colabfold[alphafold-minus-jax]@ git+https://github.com/sokrypton/ColabFold@29395e7dee2c2895eaf585ef6b6cde932fd95e72) (4.53.1)
Requirement already satisfied: kiwisolver>=1.0.1 in /usr/local/lib/python3.10/dist-packages (from matplotlib<4.0.0,>=3.2.2->colabfold@ git+https://github.com/sokrypton/ColabFold@29395e7dee2c2895eaf585ef6b6cde932fd95e72->colabfold[alphafold-minus-jax]@ git+https://github.com/sokrypton/ColabFold@29395e7dee2c2895eaf585ef6b6cde932fd95e72) (1.4.5)
Requirement already satisfied: packaging>=20.0 in /usr/local/lib/python3.10/dist-packages (from matplotlib<4.0.0,>=3.2.2->colabfold@ git+https://github.com/sokrypton/ColabFold@29395e7dee2c2895eaf585ef6b6cde932fd95e72->colabfold[alphafold-minus-jax]@ git+https://github.com/sokrypton/ColabFold@29395e7dee2c2895eaf585ef6b6cde932fd95e72) (24.1)
Requirement already satisfied: pillow>=6.2.0 in /usr/local/lib/python3.10/dist-packages (from matplotlib<4.0.0,>=3.2.2->colabfold@ git+https://github.com/sokrypton/ColabFold@29395e7dee2c2895eaf585ef6b6cde932fd95e72->colabfold[alphafold-minus-jax]@ git+https://github.com/sokrypton/ColabFold@29395e7dee2c2895eaf585ef6b6cde932fd95e72) (9.4.0)
Requirement already satisfied: pyparsing>=2.3.1 in /usr/local/lib/python3.10/dist-packages (from matplotlib<4.0.0,>=3.2.2->colabfold@ git+https://github.com/sokrypton/ColabFold@29395e7dee2c2895eaf585ef6b6cde932fd95e72->colabfold[alphafold-minus-jax]@ git+https://github.com/sokrypton/ColabFold@29395e7dee2c2895eaf585ef6b6cde932fd95e72) (3.1.4)
Requirement already satisfied: python-dateutil>=2.7 in /usr/local/lib/python3.10/dist-packages (from matplotlib<4.0.0,>=3.2.2->colabfold@ git+https://github.com/sokrypton/ColabFold@29395e7dee2c2895eaf585ef6b6cde932fd95e72->colabfold[alphafold-minus-jax]@ git+https://github.com/sokrypton/ColabFold@29395e7dee2c2895eaf585ef6b6cde932fd95e72) (2.8.2)
Requirement already satisfied: pytz>=2020.1 in /usr/local/lib/python3.10/dist-packages (from pandas<2.0.0,>=1.3.4->colabfold@ git+https://github.com/sokrypton/ColabFold@29395e7dee2c2895eaf585ef6b6cde932fd95e72->colabfold[alphafold-minus-jax]@ git+https://github.com/sokrypton/ColabFold@29395e7dee2c2895eaf585ef6b6cde932fd95e72) (2024.1)
Requirement already satisfied: charset-normalizer<4,>=2 in /usr/local/lib/python3.10/dist-packages (from requests<3.0.0,>=2.26.0->colabfold@ git+https://github.com/sokrypton/ColabFold@29395e7dee2c2895eaf585ef6b6cde932fd95e72->colabfold[alphafold-minus-jax]@ git+https://github.com/sokrypton/ColabFold@29395e7dee2c2895eaf585ef6b6cde932fd95e72) (3.3.2)
Requirement already satisfied: idna<4,>=2.5 in /usr/local/lib/python3.10/dist-packages (from requests<3.0.0,>=2.26.0->colabfold@ git+https://github.com/sokrypton/ColabFold@29395e7dee2c2895eaf585ef6b6cde932fd95e72->colabfold[alphafold-minus-jax]@ git+https://github.com/sokrypton/ColabFold@29395e7dee2c2895eaf585ef6b6cde932fd95e72) (3.8)
Requirement already satisfied: urllib3<3,>=1.21.1 in /usr/local/lib/python3.10/dist-packages (from requests<3.0.0,>=2.26.0->colabfold@ git+https://github.com/sokrypton/ColabFold@29395e7dee2c2895eaf585ef6b6cde932fd95e72->colabfold[alphafold-minus-jax]@ git+https://github.com/sokrypton/ColabFold@29395e7dee2c2895eaf585ef6b6cde932fd95e72) (2.0.7)
Requirement already satisfied: certifi>=2017.4.17 in /usr/local/lib/python3.10/dist-packages (from requests<3.0.0,>=2.26.0->colabfold@ git+https://github.com/sokrypton/ColabFold@29395e7dee2c2895eaf585ef6b6cde932fd95e72->colabfold[alphafold-minus-jax]@ git+https://github.com/sokrypton/ColabFold@29395e7dee2c2895eaf585ef6b6cde932fd95e72) (2024.7.4)
Requirement already satisfied: astunparse>=1.6.0 in /usr/local/lib/python3.10/dist-packages (from tensorflow-cpu<3.0.0,>=2.11.0->colabfold@ git+https://github.com/sokrypton/ColabFold@29395e7dee2c2895eaf585ef6b6cde932fd95e72->colabfold[alphafold-minus-jax]@ git+https://github.com/sokrypton/ColabFold@29395e7dee2c2895eaf585ef6b6cde932fd95e72) (1.6.3)
Requirement already satisfied: flatbuffers>=24.3.25 in /usr/local/lib/python3.10/dist-packages (from tensorflow-cpu<3.0.0,>=2.11.0->colabfold@ git+https://github.com/sokrypton/ColabFold@29395e7dee2c2895eaf585ef6b6cde932fd95e72->colabfold[alphafold-minus-jax]@ git+https://github.com/sokrypton/ColabFold@29395e7dee2c2895eaf585ef6b6cde932fd95e72) (24.3.25)
Requirement already satisfied: gast!=0.5.0,!=0.5.1,!=0.5.2,>=0.2.1 in /usr/local/lib/python3.10/dist-packages (from tensorflow-cpu<3.0.0,>=2.11.0->colabfold@ git+https://github.com/sokrypton/ColabFold@29395e7dee2c2895eaf585ef6b6cde932fd95e72->colabfold[alphafold-minus-jax]@ git+https://github.com/sokrypton/ColabFold@29395e7dee2c2895eaf585ef6b6cde932fd95e72) (0.6.0)
Requirement already satisfied: google-pasta>=0.1.1 in /usr/local/lib/python3.10/dist-packages (from tensorflow-cpu<3.0.0,>=2.11.0->colabfold@ git+https://github.com/sokrypton/ColabFold@29395e7dee2c2895eaf585ef6b6cde932fd95e72->colabfold[alphafold-minus-jax]@ git+https://github.com/sokrypton/ColabFold@29395e7dee2c2895eaf585ef6b6cde932fd95e72) (0.2.0)
Requirement already satisfied: h5py>=3.10.0 in /usr/local/lib/python3.10/dist-packages (from tensorflow-cpu<3.0.0,>=2.11.0->colabfold@ git+https://github.com/sokrypton/ColabFold@29395e7dee2c2895eaf585ef6b6cde932fd95e72->colabfold[alphafold-minus-jax]@ git+https://github.com/sokrypton/ColabFold@29395e7dee2c2895eaf585ef6b6cde932fd95e72) (3.11.0)
Requirement already satisfied: libclang>=13.0.0 in /usr/local/lib/python3.10/dist-packages (from tensorflow-cpu<3.0.0,>=2.11.0->colabfold@ git+https://github.com/sokrypton/ColabFold@29395e7dee2c2895eaf585ef6b6cde932fd95e72->colabfold[alphafold-minus-jax]@ git+https://github.com/sokrypton/ColabFold@29395e7dee2c2895eaf585ef6b6cde932fd95e72) (18.1.1)
Requirement already satisfied: ml-dtypes<0.5.0,>=0.3.1 in /usr/local/lib/python3.10/dist-packages (from tensorflow-cpu<3.0.0,>=2.11.0->colabfold@ git+https://github.com/sokrypton/ColabFold@29395e7dee2c2895eaf585ef6b6cde932fd95e72->colabfold[alphafold-minus-jax]@ git+https://github.com/sokrypton/ColabFold@29395e7dee2c2895eaf585ef6b6cde932fd95e72) (0.4.0)
Requirement already satisfied: opt-einsum>=2.3.2 in /usr/local/lib/python3.10/dist-packages (from tensorflow-cpu<3.0.0,>=2.11.0->colabfold@ git+https://github.com/sokrypton/ColabFold@29395e7dee2c2895eaf585ef6b6cde932fd95e72->colabfold[alphafold-minus-jax]@ git+https://github.com/sokrypton/ColabFold@29395e7dee2c2895eaf585ef6b6cde932fd95e72) (3.3.0)
Requirement already satisfied: protobuf!=4.21.0,!=4.21.1,!=4.21.2,!=4.21.3,!=4.21.4,!=4.21.5,<5.0.0dev,>=3.20.3 in /usr/local/lib/python3.10/dist-packages (from tensorflow-cpu<3.0.0,>=2.11.0->colabfold@ git+https://github.com/sokrypton/ColabFold@29395e7dee2c2895eaf585ef6b6cde932fd95e72->colabfold[alphafold-minus-jax]@ git+https://github.com/sokrypton/ColabFold@29395e7dee2c2895eaf585ef6b6cde932fd95e72) (3.20.3)
Requirement already satisfied: setuptools in /usr/local/lib/python3.10/dist-packages (from tensorflow-cpu<3.0.0,>=2.11.0->colabfold@ git+https://github.com/sokrypton/ColabFold@29395e7dee2c2895eaf585ef6b6cde932fd95e72->colabfold[alphafold-minus-jax]@ git+https://github.com/sokrypton/ColabFold@29395e7dee2c2895eaf585ef6b6cde932fd95e72) (71.0.4)
Requirement already satisfied: six>=1.12.0 in /usr/local/lib/python3.10/dist-packages (from tensorflow-cpu<3.0.0,>=2.11.0->colabfold@ git+https://github.com/sokrypton/ColabFold@29395e7dee2c2895eaf585ef6b6cde932fd95e72->colabfold[alphafold-minus-jax]@ git+https://github.com/sokrypton/ColabFold@29395e7dee2c2895eaf585ef6b6cde932fd95e72) (1.16.0)
Requirement already satisfied: termcolor>=1.1.0 in /usr/local/lib/python3.10/dist-packages (from tensorflow-cpu<3.0.0,>=2.11.0->colabfold@ git+https://github.com/sokrypton/ColabFold@29395e7dee2c2895eaf585ef6b6cde932fd95e72->colabfold[alphafold-minus-jax]@ git+https://github.com/sokrypton/ColabFold@29395e7dee2c2895eaf585ef6b6cde932fd95e72) (2.4.0)
Requirement already satisfied: typing-extensions>=3.6.6 in /usr/local/lib/python3.10/dist-packages (from tensorflow-cpu<3.0.0,>=2.11.0->colabfold@ git+https://github.com/sokrypton/ColabFold@29395e7dee2c2895eaf585ef6b6cde932fd95e72->colabfold[alphafold-minus-jax]@ git+https://github.com/sokrypton/ColabFold@29395e7dee2c2895eaf585ef6b6cde932fd95e72) (4.12.2)
Requirement already satisfied: wrapt>=1.11.0 in /usr/local/lib/python3.10/dist-packages (from tensorflow-cpu<3.0.0,>=2.11.0->colabfold@ git+https://github.com/sokrypton/ColabFold@29395e7dee2c2895eaf585ef6b6cde932fd95e72->colabfold[alphafold-minus-jax]@ git+https://github.com/sokrypton/ColabFold@29395e7dee2c2895eaf585ef6b6cde932fd95e72) (1.16.0)
Requirement already satisfied: grpcio<2.0,>=1.24.3 in /usr/local/lib/python3.10/dist-packages (from tensorflow-cpu<3.0.0,>=2.11.0->colabfold@ git+https://github.com/sokrypton/ColabFold@29395e7dee2c2895eaf585ef6b6cde932fd95e72->colabfold[alphafold-minus-jax]@ git+https://github.com/sokrypton/ColabFold@29395e7dee2c2895eaf585ef6b6cde932fd95e72) (1.64.1)
Requirement already satisfied: tensorboard<2.18,>=2.17 in /usr/local/lib/python3.10/dist-packages (from tensorflow-cpu<3.0.0,>=2.11.0->colabfold@ git+https://github.com/sokrypton/ColabFold@29395e7dee2c2895eaf585ef6b6cde932fd95e72->colabfold[alphafold-minus-jax]@ git+https://github.com/sokrypton/ColabFold@29395e7dee2c2895eaf585ef6b6cde932fd95e72) (2.17.0)
Requirement already satisfied: keras>=3.2.0 in /usr/local/lib/python3.10/dist-packages (from tensorflow-cpu<3.0.0,>=2.11.0->colabfold@ git+https://github.com/sokrypton/ColabFold@29395e7dee2c2895eaf585ef6b6cde932fd95e72->colabfold[alphafold-minus-jax]@ git+https://github.com/sokrypton/ColabFold@29395e7dee2c2895eaf585ef6b6cde932fd95e72) (3.4.1)
Requirement already satisfied: tensorflow-io-gcs-filesystem>=0.23.1 in /usr/local/lib/python3.10/dist-packages (from tensorflow-cpu<3.0.0,>=2.11.0->colabfold@ git+https://github.com/sokrypton/ColabFold@29395e7dee2c2895eaf585ef6b6cde932fd95e72->colabfold[alphafold-minus-jax]@ git+https://github.com/sokrypton/ColabFold@29395e7dee2c2895eaf585ef6b6cde932fd95e72) (0.37.1)
Requirement already satisfied: wheel<1.0,>=0.23.0 in /usr/local/lib/python3.10/dist-packages (from astunparse>=1.6.0->tensorflow-cpu<3.0.0,>=2.11.0->colabfold@ git+https://github.com/sokrypton/ColabFold@29395e7dee2c2895eaf585ef6b6cde932fd95e72->colabfold[alphafold-minus-jax]@ git+https://github.com/sokrypton/ColabFold@29395e7dee2c2895eaf585ef6b6cde932fd95e72) (0.44.0)
Requirement already satisfied: rich in /usr/local/lib/python3.10/dist-packages (from keras>=3.2.0->tensorflow-cpu<3.0.0,>=2.11.0->colabfold@ git+https://github.com/sokrypton/ColabFold@29395e7dee2c2895eaf585ef6b6cde932fd95e72->colabfold[alphafold-minus-jax]@ git+https://github.com/sokrypton/ColabFold@29395e7dee2c2895eaf585ef6b6cde932fd95e72) (13.8.0)
Requirement already satisfied: namex in /usr/local/lib/python3.10/dist-packages (from keras>=3.2.0->tensorflow-cpu<3.0.0,>=2.11.0->colabfold@ git+https://github.com/sokrypton/ColabFold@29395e7dee2c2895eaf585ef6b6cde932fd95e72->colabfold[alphafold-minus-jax]@ git+https://github.com/sokrypton/ColabFold@29395e7dee2c2895eaf585ef6b6cde932fd95e72) (0.0.8)
Requirement already satisfied: optree in /usr/local/lib/python3.10/dist-packages (from keras>=3.2.0->tensorflow-cpu<3.0.0,>=2.11.0->colabfold@ git+https://github.com/sokrypton/ColabFold@29395e7dee2c2895eaf585ef6b6cde932fd95e72->colabfold[alphafold-minus-jax]@ git+https://github.com/sokrypton/ColabFold@29395e7dee2c2895eaf585ef6b6cde932fd95e72) (0.12.1)
Requirement already satisfied: markdown>=2.6.8 in /usr/local/lib/python3.10/dist-packages (from tensorboard<2.18,>=2.17->tensorflow-cpu<3.0.0,>=2.11.0->colabfold@ git+https://github.com/sokrypton/ColabFold@29395e7dee2c2895eaf585ef6b6cde932fd95e72->colabfold[alphafold-minus-jax]@ git+https://github.com/sokrypton/ColabFold@29395e7dee2c2895eaf585ef6b6cde932fd95e72) (3.7)
Requirement already satisfied: tensorboard-data-server<0.8.0,>=0.7.0 in /usr/local/lib/python3.10/dist-packages (from tensorboard<2.18,>=2.17->tensorflow-cpu<3.0.0,>=2.11.0->colabfold@ git+https://github.com/sokrypton/ColabFold@29395e7dee2c2895eaf585ef6b6cde932fd95e72->colabfold[alphafold-minus-jax]@ git+https://github.com/sokrypton/ColabFold@29395e7dee2c2895eaf585ef6b6cde932fd95e72) (0.7.2)
Requirement already satisfied: werkzeug>=1.0.1 in /usr/local/lib/python3.10/dist-packages (from tensorboard<2.18,>=2.17->tensorflow-cpu<3.0.0,>=2.11.0->colabfold@ git+https://github.com/sokrypton/ColabFold@29395e7dee2c2895eaf585ef6b6cde932fd95e72->colabfold[alphafold-minus-jax]@ git+https://github.com/sokrypton/ColabFold@29395e7dee2c2895eaf585ef6b6cde932fd95e72) (3.0.4)
Requirement already satisfied: jaxlib>=0.1.37 in /usr/local/lib/python3.10/dist-packages (from chex->alphafold-colabfold==v2.3.5->colabfold@ git+https://github.com/sokrypton/ColabFold@29395e7dee2c2895eaf585ef6b6cde932fd95e72->colabfold[alphafold-minus-jax]@ git+https://github.com/sokrypton/ColabFold@29395e7dee2c2895eaf585ef6b6cde932fd95e72) (0.4.26+cuda12.cudnn89)
Requirement already satisfied: toolz>=0.9.0 in /usr/local/lib/python3.10/dist-packages (from chex->alphafold-colabfold==v2.3.5->colabfold@ git+https://github.com/sokrypton/ColabFold@29395e7dee2c2895eaf585ef6b6cde932fd95e72->colabfold[alphafold-minus-jax]@ git+https://github.com/sokrypton/ColabFold@29395e7dee2c2895eaf585ef6b6cde932fd95e72) (0.12.1)
Requirement already satisfied: PyYAML in /usr/local/lib/python3.10/dist-packages (from ml-collections->alphafold-colabfold==v2.3.5->colabfold@ git+https://github.com/sokrypton/ColabFold@29395e7dee2c2895eaf585ef6b6cde932fd95e72->colabfold[alphafold-minus-jax]@ git+https://github.com/sokrypton/ColabFold@29395e7dee2c2895eaf585ef6b6cde932fd95e72) (6.0.2)
Requirement already satisfied: contextlib2 in /usr/local/lib/python3.10/dist-packages (from ml-collections->alphafold-colabfold==v2.3.5->colabfold@ git+https://github.com/sokrypton/ColabFold@29395e7dee2c2895eaf585ef6b6cde932fd95e72->colabfold[alphafold-minus-jax]@ git+https://github.com/sokrypton/ColabFold@29395e7dee2c2895eaf585ef6b6cde932fd95e72) (21.6.0)
Requirement already satisfied: MarkupSafe>=2.1.1 in /usr/local/lib/python3.10/dist-packages (from werkzeug>=1.0.1->tensorboard<2.18,>=2.17->tensorflow-cpu<3.0.0,>=2.11.0->colabfold@ git+https://github.com/sokrypton/ColabFold@29395e7dee2c2895eaf585ef6b6cde932fd95e72->colabfold[alphafold-minus-jax]@ git+https://github.com/sokrypton/ColabFold@29395e7dee2c2895eaf585ef6b6cde932fd95e72) (2.1.5)
Requirement already satisfied: markdown-it-py>=2.2.0 in /usr/local/lib/python3.10/dist-packages (from rich->keras>=3.2.0->tensorflow-cpu<3.0.0,>=2.11.0->colabfold@ git+https://github.com/sokrypton/ColabFold@29395e7dee2c2895eaf585ef6b6cde932fd95e72->colabfold[alphafold-minus-jax]@ git+https://github.com/sokrypton/ColabFold@29395e7dee2c2895eaf585ef6b6cde932fd95e72) (3.0.0)
Requirement already satisfied: pygments<3.0.0,>=2.13.0 in /usr/local/lib/python3.10/dist-packages (from rich->keras>=3.2.0->tensorflow-cpu<3.0.0,>=2.11.0->colabfold@ git+https://github.com/sokrypton/ColabFold@29395e7dee2c2895eaf585ef6b6cde932fd95e72->colabfold[alphafold-minus-jax]@ git+https://github.com/sokrypton/ColabFold@29395e7dee2c2895eaf585ef6b6cde932fd95e72) (2.16.1)
Requirement already satisfied: mdurl~=0.1 in /usr/local/lib/python3.10/dist-packages (from markdown-it-py>=2.2.0->rich->keras>=3.2.0->tensorflow-cpu<3.0.0,>=2.11.0->colabfold@ git+https://github.com/sokrypton/ColabFold@29395e7dee2c2895eaf585ef6b6cde932fd95e72->colabfold[alphafold-minus-jax]@ git+https://github.com/sokrypton/ColabFold@29395e7dee2c2895eaf585ef6b6cde932fd95e72) (0.1.2)
Downloading alphafold_colabfold-2.3.5-py3-none-any.whl (242 kB)
   ━━━━━━━━━━━━━━━━━━━━━━━━━━━━━━━━━━━━━━━━ 242.0/242.0 kB 9.9 MB/s eta 0:00:00
Downloading appdirs-1.4.4-py2.py3-none-any.whl (9.6 kB)
Downloading dm_haiku-0.0.9-py3-none-any.whl (352 kB)
   ━━━━━━━━━━━━━━━━━━━━━━━━━━━━━━━━━━━━━━━━ 352.1/352.1 kB 31.0 MB/s eta 0:00:00
Downloading importlib_metadata-4.13.0-py3-none-any.whl (23 kB)
Downloading pandas-1.5.3-cp310-cp310-manylinux_2_17_x86_64.manylinux2014_x86_64.whl (12.1 MB)
   ━━━━━━━━━━━━━━━━━━━━━━━━━━━━━━━━━━━━━━━━ 12.1/12.1 MB 91.8 MB/s eta 0:00:00
Downloading py3Dmol-2.3.0-py2.py3-none-any.whl (7.0 kB)
Downloading tensorflow_cpu-2.17.0-cp310-cp310-manylinux_2_17_x86_64.manylinux2014_x86_64.whl (221.2 MB)
   ━━━━━━━━━━━━━━━━━━━━━━━━━━━━━━━━━━━━━━━━ 221.2/221.2 MB 5.8 MB/s eta 0:00:00
Downloading jmp-0.0.4-py3-none-any.whl (18 kB)
Downloading biopython-1.84-cp310-cp310-manylinux_2_17_x86_64.manylinux2014_x86_64.whl (3.2 MB)
   ━━━━━━━━━━━━━━━━━━━━━━━━━━━━━━━━━━━━━━━━ 3.2/3.2 MB 72.7 MB/s eta 0:00:00
Downloading docker-7.1.0-py3-none-any.whl (147 kB)
   ━━━━━━━━━━━━━━━━━━━━━━━━━━━━━━━━━━━━━━━━ 147.8/147.8 kB 12.0 MB/s eta 0:00:00
Building wheels for collected packages: colabfold, ml-collections
  Building wheel for colabfold (pyproject.toml): started
  Building wheel for colabfold (pyproject.toml): finished with status 'done'
  Created wheel for colabfold: filename=colabfold-1.5.3-py3-none-any.whl size=61554 sha256=11fbb9867bee8808e7838dc22201e0fdb122c0fbec2469fd45730118d1473e90
  Stored in directory: /root/.cache/pip/wheels/0a/84/5a/d55512132cfd5a14ace505b83af68d378992924dd8ea760c72
  Building wheel for ml-collections (setup.py): started
  Building wheel for ml-collections (setup.py): finished with status 'done'
  Created wheel for ml-collections: filename=ml_collections-0.1.1-py3-none-any.whl size=94507 sha256=5622e0b25ade4508965f773a165b636eeabe37e5b4ea82e73f8f03bf31d8b437
  Stored in directory: /root/.cache/pip/wheels/7b/89/c9/a9b87790789e94aadcfc393c283e3ecd5ab916aed0a31be8fe
Successfully built colabfold ml-collections
Installing collected packages: py3Dmol, appdirs, ml-collections, jmp, importlib-metadata, biopython, pandas, docker, dm-haiku, tensorflow-cpu, colabfold, alphafold-colabfold
  Attempting uninstall: importlib-metadata
    Found existing installation: importlib_metadata 8.4.0
    Uninstalling importlib_metadata-8.4.0:
      Successfully uninstalled importlib_metadata-8.4.0
  Attempting uninstall: pandas
    Found existing installation: pandas 2.1.4
    Uninstalling pandas-2.1.4:
      Successfully uninstalled pandas-2.1.4
Successfully installed alphafold-colabfold-2.3.5 appdirs-1.4.4 biopython-1.84 colabfold-1.5.3 dm-haiku-0.0.9 docker-7.1.0 importlib-metadata-4.13.0 jmp-0.0.4 ml-collections-0.1.1 pandas-1.5.3 py3Dmol-2.3.0 tensorflow-cpu-2.17.0
+ pip install --upgrade dm-haiku
Requirement already satisfied: dm-haiku in /usr/local/lib/python3.10/dist-packages (0.0.9)
Collecting dm-haiku
  Downloading dm_haiku-0.0.12-py3-none-any.whl.metadata (19 kB)
Requirement already satisfied: absl-py>=0.7.1 in /usr/local/lib/python3.10/dist-packages (from dm-haiku) (1.4.0)
Requirement already satisfied: jmp>=0.0.2 in /usr/local/lib/python3.10/dist-packages (from dm-haiku) (0.0.4)
Requirement already satisfied: numpy>=1.18.0 in /usr/local/lib/python3.10/dist-packages (from dm-haiku) (1.26.4)
Requirement already satisfied: tabulate>=0.8.9 in /usr/local/lib/python3.10/dist-packages (from dm-haiku) (0.9.0)
Requirement already satisfied: flax>=0.7.1 in /usr/local/lib/python3.10/dist-packages (from dm-haiku) (0.8.4)
Requirement already satisfied: jax>=0.4.19 in /usr/local/lib/python3.10/dist-packages (from flax>=0.7.1->dm-haiku) (0.4.26)
Requirement already satisfied: msgpack in /usr/local/lib/python3.10/dist-packages (from flax>=0.7.1->dm-haiku) (1.0.8)
Requirement already satisfied: optax in /usr/local/lib/python3.10/dist-packages (from flax>=0.7.1->dm-haiku) (0.2.2)
Requirement already satisfied: orbax-checkpoint in /usr/local/lib/python3.10/dist-packages (from flax>=0.7.1->dm-haiku) (0.6.1)
Requirement already satisfied: tensorstore in /usr/local/lib/python3.10/dist-packages (from flax>=0.7.1->dm-haiku) (0.1.64)
Requirement already satisfied: rich>=11.1 in /usr/local/lib/python3.10/dist-packages (from flax>=0.7.1->dm-haiku) (13.8.0)
Requirement already satisfied: typing-extensions>=4.2 in /usr/local/lib/python3.10/dist-packages (from flax>=0.7.1->dm-haiku) (4.12.2)
Requirement already satisfied: PyYAML>=5.4.1 in /usr/local/lib/python3.10/dist-packages (from flax>=0.7.1->dm-haiku) (6.0.2)
Requirement already satisfied: ml-dtypes>=0.2.0 in /usr/local/lib/python3.10/dist-packages (from jax>=0.4.19->flax>=0.7.1->dm-haiku) (0.4.0)
Requirement already satisfied: opt-einsum in /usr/local/lib/python3.10/dist-packages (from jax>=0.4.19->flax>=0.7.1->dm-haiku) (3.3.0)
Requirement already satisfied: scipy>=1.9 in /usr/local/lib/python3.10/dist-packages (from jax>=0.4.19->flax>=0.7.1->dm-haiku) (1.13.1)
Requirement already satisfied: markdown-it-py>=2.2.0 in /usr/local/lib/python3.10/dist-packages (from rich>=11.1->flax>=0.7.1->dm-haiku) (3.0.0)
Requirement already satisfied: pygments<3.0.0,>=2.13.0 in /usr/local/lib/python3.10/dist-packages (from rich>=11.1->flax>=0.7.1->dm-haiku) (2.16.1)
Requirement already satisfied: chex>=0.1.86 in /usr/local/lib/python3.10/dist-packages (from optax->flax>=0.7.1->dm-haiku) (0.1.86)
Requirement already satisfied: jaxlib>=0.1.37 in /usr/local/lib/python3.10/dist-packages (from optax->flax>=0.7.1->dm-haiku) (0.4.26+cuda12.cudnn89)
Requirement already satisfied: etils[epath,epy] in /usr/local/lib/python3.10/dist-packages (from orbax-checkpoint->flax>=0.7.1->dm-haiku) (1.7.0)
Requirement already satisfied: nest_asyncio in /usr/local/lib/python3.10/dist-packages (from orbax-checkpoint->flax>=0.7.1->dm-haiku) (1.6.0)
Requirement already satisfied: protobuf in /usr/local/lib/python3.10/dist-packages (from orbax-checkpoint->flax>=0.7.1->dm-haiku) (3.20.3)
Requirement already satisfied: humanize in /usr/local/lib/python3.10/dist-packages (from orbax-checkpoint->flax>=0.7.1->dm-haiku) (4.10.0)
Requirement already satisfied: toolz>=0.9.0 in /usr/local/lib/python3.10/dist-packages (from chex>=0.1.86->optax->flax>=0.7.1->dm-haiku) (0.12.1)
Requirement already satisfied: mdurl~=0.1 in /usr/local/lib/python3.10/dist-packages (from markdown-it-py>=2.2.0->rich>=11.1->flax>=0.7.1->dm-haiku) (0.1.2)
Requirement already satisfied: fsspec in /usr/local/lib/python3.10/dist-packages (from etils[epath,epy]->orbax-checkpoint->flax>=0.7.1->dm-haiku) (2024.6.1)
Requirement already satisfied: importlib_resources in /usr/local/lib/python3.10/dist-packages (from etils[epath,epy]->orbax-checkpoint->flax>=0.7.1->dm-haiku) (6.4.4)
Requirement already satisfied: zipp in /usr/local/lib/python3.10/dist-packages (from etils[epath,epy]->orbax-checkpoint->flax>=0.7.1->dm-haiku) (3.20.1)
Downloading dm_haiku-0.0.12-py3-none-any.whl (371 kB)
   ━━━━━━━━━━━━━━━━━━━━━━━━━━━━━━━━━━━━━━━━ 371.7/371.7 kB 11.2 MB/s eta 0:00:00
Installing collected packages: dm-haiku
  Attempting uninstall: dm-haiku
    Found existing installation: dm-haiku 0.0.9
    Uninstalling dm-haiku-0.0.9:
      Successfully uninstalled dm-haiku-0.0.9
ERROR: pip's dependency resolver does not currently take into account all the packages that are installed. This behaviour is the source of the following dependency conflicts.
colabfold 1.5.3 requires dm-haiku<0.0.10,>=0.0.9, but you have dm-haiku 0.0.12 which is incompatible.
Successfully installed dm-haiku-0.0.12
+ sed -i 's/weights = jax.nn.softmax(logits)/logits=jnp.clip(logits,-1e8,1e8);weights=jax.nn.softmax(logits)/g' /usr/local/lib/python3.10/dist-packages/alphafold/model/modules.py
+ pip install biopython==1.81
Collecting biopython==1.81
  Downloading biopython-1.81-cp310-cp310-manylinux_2_17_x86_64.manylinux2014_x86_64.whl.metadata (13 kB)
Requirement already satisfied: numpy in /usr/local/lib/python3.10/dist-packages (from biopython==1.81) (1.26.4)
Downloading biopython-1.81-cp310-cp310-manylinux_2_17_x86_64.manylinux2014_x86_64.whl (3.1 MB)
   ━━━━━━━━━━━━━━━━━━━━━━━━━━━━━━━━━━━━━━━━ 3.1/3.1 MB 38.7 MB/s eta 0:00:00
Installing collected packages: biopython
  Attempting uninstall: biopython
    Found existing installation: biopython 1.84
    Uninstalling biopython-1.84:
      Successfully uninstalled biopython-1.84
Successfully installed biopython-1.81
+ touch COLABFOLD_READY
```
