## Supplementary material for "AlphaFold prediction and analysis of Adhesion-family G protein coupled receptor (aGPCR) structures": af416_unrelaxed_rank_1_model_3_scores.json (part 2 of 2)

```
 25.44, 24.57, 24.33, 22.74, 22.06, 22.04, 22.42, 20.99, 19.57, 21.99, 22.48, 20.41, 20.23, 23.43, 22.94, 21.93, 24.32, 24.03, 26.87, 21.87, 21.21, 24.42, 25.03, 22.54, 23.55, 24.85, 24.53, 24.97, 26.02, 25.29, 25.54, 26.33, 25.86, 26.52, 25.25, 26.36, 26.1, 27.03, 25.85, 25.84, 27.0, 26.68, 25.93, 25.35, 25.8, 24.59, 24.42, 22.97, 23.46, 22.93, 20.71, 19.57, 17.8, 14.42, 13.01, 13.09, 9.73, 6.99, 6.43, 3.77, 2.65, 2.04, 1.68, 1.65, 1.31, 1.48, 0.91, 0.25, 0.95, 1.27, 1.67, 2.49, 2.24, 2.93, 4.01, 6.33, 10.41, 11.76, 14.1, 16.86, 19.01, 20.17, 21.2, 22.09, 22.74, 22.88, 23.99, 24.56, 25.15, 25.74, 25.7, 26.1, 26.18, 25.05, 23.49, 24.13, 22.74, 21.64, 21.89, 21.0, 19.95, 20.2, 20.03, 21.88, 19.98, 23.76, 23.05, 24.34, 24.93, 25.27, 23.47, 24.96, 26.09], [30.19, 29.69, 29.8, 30.07, 30.29, 29.96, 30.09, 30.2, 30.08, 30.47, 30.8, 30.64, 30.27, 30.07, 29.99, 30.01, 30.28, 30.03, 30.21, 30.5, 29.78, 30.18, 30.58, 29.86, 29.25, 28.85, 29.6, 28.96, 29.89, 28.85, 29.02, 29.4, 29.31, 29.24, 29.43, 28.96, 27.91, 27.89, 27.4, 25.32, 26.04, 25.05, 22.89, 25.34, 23.51, 26.78, 26.33, 26.96, 27.55, 28.6, 28.01, 27.77, 27.77, 28.15, 28.43, 29.24, 29.59, 28.44, 28.66, 30.1, 29.77, 29.59, 29.9, 29.87, 29.74, 30.18, 30.88, 30.54, 30.58, 30.59, 30.7, 30.28, 30.31, 30.06, 30.51, 30.09, 30.5, 30.46, 30.52, 30.52, 30.55, 30.4, 30.79, 30.62, 30.29, 30.41, 29.6, 29.07, 30.25, 29.23, 28.91, 30.08, 29.38, 28.36, 29.55, 28.65, 29.55, 27.95, 28.81, 29.05, 27.47, 29.01, 28.7, 26.93, 24.52, 26.95, 26.81, 22.39, 23.77, 26.23, 22.29, 18.23, 23.32, 21.66, 21.73, 24.06, 23.61, 23.93, 28.8, 29.05, 28.02, 28.07, 28.65, 28.77, 29.23, 29.22, 29.7, 29.6, 30.44, 29.46, 30.02, 30.42, 30.09, 30.04, 30.44, 30.34, 30.31, 30.16, 30.45, 30.0, 30.29, 30.38, 30.67, 30.47, 30.53, 30.08, 30.18, 30.1, 30.1, 29.83, 30.39, 30.03, 30.63, 30.37, 30.52, 30.38, 29.84, 30.03, 30.64, 30.37, 29.63, 30.48, 29.69, 29.99, 30.6, 29.9, 30.25, 30.55, 30.5, 30.42, 30.5, 30.24, 30.33, 30.45, 30.44, 30.25, 30.31, 30.06, 30.08, 29.2, 29.47, 29.88, 29.64, 29.94, 29.05, 29.4, 29.09, 29.39, 27.96, 28.5, 26.87, 27.08, 28.15, 25.38, 26.91, 23.08, 24.97, 20.08, 26.7, 25.12, 21.28, 23.02, 22.12, 23.94, 25.89, 25.2, 21.36, 22.32, 25.41, 24.97, 27.49, 26.13, 25.97, 27.59, 26.81, 27.34, 28.27, 28.31, 28.5, 28.53, 28.58, 28.98, 29.69, 29.66, 28.29, 29.79, 29.81, 29.26, 29.02, 29.61, 29.72, 30.6, 30.31, 29.98, 29.93, 29.93, 30.64, 30.41, 30.51, 29.3, 29.98, 30.32, 30.0, 30.58, 30.37, 29.67, 30.11, 30.4, 29.57, 29.09, 29.64, 29.24, 29.14, 28.43, 30.13, 29.07, 28.91, 29.11, 29.35, 29.35, 27.77, 29.49, 29.02, 28.51, 26.21, 27.61, 26.55, 24.18, 22.48, 24.05, 22.21, 20.0, 24.53, 22.42, 22.88, 21.08, 22.02, 17.2, 20.19, 18.65, 20.24, 21.34, 21.02, 22.5, 23.28, 24.96, 24.46, 26.2, 26.54, 25.79, 28.26, 27.79, 27.2, 27.25, 28.24, 27.53, 27.59, 25.84, 26.89, 27.24, 27.48, 27.83, 27.04, 25.4, 23.39, 26.06, 21.91, 24.83, 18.72, 23.02, 20.03, 16.97, 19.66, 22.7, 20.42, 19.39, 21.89, 22.64, 20.03, 24.28, 23.7, 25.2, 19.84, 20.39, 24.79, 25.64, 22.37, 23.81, 25.52, 22.88, 25.4, 26.94, 24.3, 25.45, 26.06, 25.57, 26.44, 25.89, 24.62, 25.63, 26.3, 25.22, 25.03, 26.93, 26.29, 25.15, 24.0, 25.73, 23.37, 22.87, 22.77, 24.27, 23.63, 21.55, 20.15, 17.59, 15.44, 12.97, 11.27, 10.44, 6.88, 5.75, 4.44, 3.35, 2.43, 2.03, 1.63, 1.4, 2.11, 1.42, 0.92, 0.25, 0.97, 1.41, 1.94, 3.79, 2.21, 3.19, 6.17, 8.4, 10.1, 11.27, 13.88, 17.17, 18.03, 19.62, 19.57, 22.68, 23.85, 22.95, 25.36, 25.42, 25.27, 25.91, 25.97, 26.04, 23.92, 23.1, 23.04, 21.04, 22.35, 21.08, 20.47, 21.34, 18.84, 20.09, 22.55, 20.22, 21.44, 21.97, 23.18, 24.55, 24.38, 23.08, 25.43, 25.81], [30.39, 30.37, 29.63, 29.82, 30.25, 29.74, 29.98, 30.12, 29.97, 30.25, 30.11, 30.01, 30.32, 29.96, 29.88, 30.23, 30.55, 30.73, 30.32, 30.52, 30.17, 30.22, 30.28, 30.22, 29.57, 29.03, 29.91, 29.8, 30.05, 29.62, 28.71, 29.46, 29.37, 28.84, 28.86, 28.98, 27.17, 26.64, 27.11, 25.98, 26.18, 25.05, 23.65, 24.89, 22.56, 26.64, 27.18, 26.94, 28.03, 26.7, 28.25, 27.71, 27.35, 29.08, 29.31, 29.48, 29.83, 29.51, 29.93, 29.69, 29.36, 30.43, 30.28, 29.66, 30.37, 30.04, 30.66, 30.32, 30.76, 30.38, 30.75, 30.16, 30.5, 30.54, 30.55, 29.94, 30.5, 30.34, 30.11, 30.09, 30.26, 29.97, 30.27, 30.33, 29.86, 30.48, 30.13, 29.16, 30.28, 30.49, 29.57, 29.54, 29.45, 29.2, 29.74, 29.2, 28.95, 28.86, 28.58, 27.67, 28.71, 28.2, 27.76, 28.27, 27.39, 27.77, 24.69, 25.22, 25.98, 27.22, 25.88, 22.27, 24.62, 22.71, 23.41, 25.7, 26.06, 24.66, 26.76, 27.02, 24.82, 25.37, 28.88, 28.68, 27.01, 29.41, 29.22, 28.86, 29.52, 29.88, 29.61, 29.79, 29.79, 30.51, 29.74, 29.55, 30.18, 30.07, 30.34, 29.99, 30.05, 30.15, 30.73, 29.83, 29.61, 30.06, 30.0, 29.88, 30.22, 30.51, 30.19, 29.97, 30.41, 30.12, 30.4, 30.33, 30.15, 30.01, 30.39, 30.3, 30.23, 29.82, 30.54, 30.17, 30.29, 30.11, 30.4, 29.81, 29.54, 30.18, 30.2, 29.92, 29.47, 30.16, 30.03, 29.63, 30.01, 29.73, 29.6, 28.76, 29.41, 29.11, 28.9, 29.53, 29.52, 28.63, 28.38, 29.59, 28.88, 27.25, 27.58, 27.19, 27.08, 27.3, 25.73, 22.75, 24.42, 22.05, 25.93, 24.87, 23.13, 21.99, 23.05, 23.84, 24.48, 25.75, 21.5, 23.72, 24.49, 23.95, 25.77, 25.11, 27.08, 27.59, 27.71, 27.52, 28.02, 28.32, 28.85, 27.92, 29.02, 30.14, 29.06, 29.58, 29.6, 29.77, 29.47, 30.17, 29.16, 29.9, 29.87, 30.14, 29.99, 30.18, 29.29, 28.89, 30.34, 30.0, 29.66, 29.97, 30.27, 30.54, 30.01, 30.22, 30.63, 30.21, 30.31, 30.22, 30.04, 30.57, 29.93, 29.59, 29.55, 29.04, 29.55, 29.27, 29.52, 29.5, 29.24, 29.09, 27.15, 29.28, 29.56, 28.83, 27.12, 26.46, 27.36, 24.72, 21.84, 23.12, 23.71, 22.37, 24.13, 22.76, 22.52, 22.35, 19.25, 19.94, 18.51, 20.15, 19.1, 20.68, 20.9, 21.51, 23.28, 24.23, 24.46, 25.19, 24.93, 25.38, 26.85, 26.8, 27.18, 27.7, 27.94, 27.66, 27.29, 25.68, 26.5, 26.36, 27.04, 26.99, 25.78, 25.16, 25.25, 25.75, 22.81, 24.39, 22.71, 21.45, 22.11, 21.85, 21.78, 22.03, 21.25, 20.07, 22.99, 23.01, 23.46, 24.68, 22.37, 24.63, 20.64, 22.52, 21.88, 24.69, 22.58, 22.83, 24.47, 24.0, 25.41, 24.29, 25.06, 25.62, 26.46, 24.97, 25.97, 26.03, 26.15, 25.41, 26.77, 25.43, 26.14, 26.2, 25.46, 25.37, 24.53, 26.16, 23.28, 24.04, 23.91, 23.24, 22.37, 21.42, 19.54, 17.19, 14.8, 12.9, 10.68, 8.6, 7.16, 5.38, 4.41, 3.72, 2.42, 2.48, 1.91, 1.86, 1.81, 1.64, 1.29, 0.88, 0.25, 1.01, 1.35, 1.9, 2.54, 2.25, 5.14, 7.24, 9.97, 10.73, 14.07, 16.36, 17.16, 19.07, 20.14, 22.59, 22.46, 22.75, 23.98, 24.76, 24.95, 25.55, 25.7, 25.38, 24.1, 22.26, 22.98, 21.65, 22.52, 21.77, 21.11, 23.03, 20.79, 21.97, 22.04, 22.19, 24.21, 22.0, 24.14, 24.03, 24.88, 23.65, 24.84, 26.13], [29.17, 29.18, 29.38, 28.91, 29.4, 29.71, 29.45, 29.58, 29.52, 29.65, 29.89, 29.36, 29.66, 29.41, 29.75, 29.33, 29.34, 29.38, 29.64, 29.42, 27.92, 29.16, 29.32, 29.0, 28.23, 28.63, 28.43, 27.48, 28.88, 28.23, 27.46, 27.48, 28.71, 27.72, 27.2, 27.16, 27.24, 26.87, 26.12, 26.1, 24.85, 24.01, 23.29, 23.7, 21.27, 24.76, 26.81, 26.71, 27.12, 26.34, 27.32, 27.32, 27.23, 27.95, 28.76, 28.59, 29.06, 28.53, 29.03, 28.87, 29.31, 29.16, 29.14, 29.04, 30.1, 29.96, 29.84, 29.39, 29.55, 29.69, 29.89, 29.71, 29.65, 29.53, 29.78, 29.86, 30.3, 30.17, 29.59, 29.92, 30.21, 29.96, 29.61, 30.02, 29.75, 29.79, 29.45, 29.16, 30.03, 29.44, 29.15, 29.34, 29.07, 27.99, 28.97, 29.18, 28.28, 28.01, 28.26, 26.58, 27.05, 28.81, 27.22, 26.32, 26.7, 26.28, 25.4, 24.09, 26.03, 26.35, 25.25, 22.4, 25.22, 25.0, 24.55, 22.31, 24.72, 24.83, 27.09, 27.32, 27.72, 26.64, 26.75, 26.86, 27.78, 28.25, 27.99, 27.9, 29.23, 29.81, 29.46, 29.77, 29.61, 30.13, 29.8, 29.39, 30.08, 29.94, 30.01, 29.69, 30.36, 29.62, 30.34, 29.81, 30.13, 30.14, 30.46, 29.66, 30.26, 29.8, 29.97, 29.99, 30.03, 30.09, 30.36, 29.8, 29.77, 29.3, 30.13, 29.57, 29.84, 29.87, 29.88, 29.6, 29.06, 30.07, 29.65, 29.99, 29.96, 30.2, 29.38, 29.14, 29.57, 30.09, 29.72, 29.62, 29.81, 29.53, 29.3, 28.9, 29.28, 28.89, 28.62, 29.45, 29.12, 28.41, 28.1, 28.81, 28.12, 25.7, 27.33, 26.98, 26.94, 27.5, 26.8, 24.64, 25.47, 24.4, 25.62, 25.69, 22.03, 24.28, 25.02, 27.24, 25.69, 25.53, 22.61, 23.96, 24.56, 22.84, 24.79, 24.93, 25.12, 26.26, 27.19, 26.08, 27.88, 28.45, 27.68, 26.49, 28.74, 27.71, 28.08, 28.69, 28.05, 29.04, 28.0, 29.79, 27.6, 29.05, 29.13, 29.96, 29.7, 29.32, 28.71, 29.09, 29.89, 29.34, 29.12, 28.55, 28.18, 28.46, 29.25, 29.27, 28.62, 29.13, 29.94, 28.69, 27.56, 29.5, 27.84, 27.66, 28.02, 28.22, 28.73, 27.08, 28.56, 28.17, 27.39, 27.71, 25.8, 28.64, 28.05, 26.96, 25.63, 25.29, 25.83, 24.5, 20.27, 23.56, 21.6, 20.7, 21.37, 22.39, 19.28, 19.7, 18.79, 17.35, 18.2, 17.05, 20.82, 18.78, 19.68, 20.51, 22.04, 23.42, 23.73, 23.51, 24.05, 24.08, 25.6, 25.6, 25.78, 26.31, 26.44, 25.72, 26.2, 25.73, 25.92, 25.94, 26.18, 26.27, 25.9, 24.39, 24.62, 24.19, 22.06, 24.11, 19.97, 19.63, 20.04, 19.56, 20.91, 23.01, 22.01, 20.1, 23.0, 22.14, 23.06, 24.93, 23.65, 25.53, 19.91, 21.54, 23.62, 24.02, 23.68, 23.61, 24.57, 23.46, 24.92, 24.6, 24.74, 24.64, 25.33, 25.32, 25.6, 24.22, 25.25, 24.58, 26.33, 24.77, 24.63, 25.07, 25.53, 24.29, 23.95, 23.93, 23.48, 23.58, 23.35, 22.99, 22.14, 21.83, 19.45, 17.1, 15.86, 13.77, 11.08, 7.47, 6.31, 5.82, 5.17, 3.88, 3.29, 2.55, 2.33, 2.09, 1.5, 1.53, 1.48, 1.42, 0.86, 0.25, 1.04, 1.97, 2.21, 2.76, 6.13, 7.47, 8.56, 10.45, 13.39, 15.81, 16.16, 17.89, 18.57, 20.67, 20.46, 21.95, 22.42, 23.66, 24.14, 24.54, 25.53, 24.45, 23.78, 22.24, 22.41, 21.61, 21.89, 19.4, 20.35, 21.85, 19.95, 22.18, 21.95, 21.9, 24.52, 24.19, 23.93, 25.35, 25.13, 23.36, 27.08, 26.04], [29.92, 29.98, 29.63, 30.29, 29.51, 30.11, 29.85, 30.13, 30.53, 30.22, 30.53, 30.08, 30.27, 29.84, 28.99, 29.96, 30.47, 30.4, 29.29, 29.7, 29.7, 29.66, 29.02, 29.04, 29.05, 27.61, 28.58, 28.36, 28.62, 28.95, 28.35, 28.85, 28.0, 28.19, 27.47, 27.77, 26.15, 26.33, 25.86, 24.78, 24.93, 24.99, 23.0, 23.89, 22.47, 25.6, 26.19, 26.58, 26.48, 27.49, 27.24, 28.34, 27.35, 28.7, 28.75, 28.47, 28.63, 27.24, 29.1, 28.75, 29.65, 29.25, 29.06, 29.27, 29.3, 29.71, 30.6, 30.0, 30.23, 29.46, 30.61, 29.47, 30.13, 30.36, 30.25, 30.3, 30.19, 30.38, 29.97, 29.29, 30.38, 30.26, 29.73, 29.67, 30.13, 29.67, 29.71, 28.01, 28.7, 28.44, 28.24, 28.76, 28.05, 28.2, 27.93, 28.38, 27.37, 27.42, 27.56, 27.57, 27.71, 27.26, 27.73, 23.87, 26.2, 26.58, 25.3, 24.33, 25.31, 26.48, 26.48, 23.65, 22.7, 24.04, 21.87, 23.57, 25.67, 24.74, 27.86, 27.01, 28.71, 27.96, 26.9, 27.13, 28.94, 29.39, 27.3, 28.35, 29.31, 29.56, 28.51, 29.57, 29.22, 29.95, 29.89, 29.67, 29.27, 30.29, 30.24, 29.89, 30.04, 29.86, 30.46, 30.16, 29.41, 29.61, 30.21, 30.21, 30.5, 30.25, 30.4, 30.4, 29.94, 28.52, 30.4, 30.21, 29.53, 29.43, 30.11, 29.69, 29.48, 29.46, 29.48, 29.58, 29.71, 29.87, 30.16, 29.75, 30.06, 30.01, 29.39, 29.82, 30.05, 29.65, 29.7, 29.67, 29.1, 27.47, 29.44, 29.43, 27.88, 28.76, 28.8, 28.88, 28.05, 28.01, 28.41, 28.43, 26.96, 27.63, 26.34, 26.98, 26.06, 27.27, 26.32, 26.44, 26.23, 22.23, 26.01, 27.14, 21.36, 21.07, 22.7, 23.32, 24.09, 23.57, 23.96, 23.92, 25.56, 24.44, 25.6, 26.96, 26.88, 27.49, 28.21, 26.45, 28.6, 27.36, 29.7, 27.1, 29.11, 29.05, 29.18, 28.18, 28.11, 29.41, 28.64, 29.42, 27.85, 29.86, 28.67, 28.87, 29.25, 29.75, 28.45, 29.53, 30.24, 29.6, 29.67, 29.33, 29.4, 29.37, 29.76, 30.21, 29.5, 29.98, 29.59, 29.64, 28.92, 28.5, 28.87, 28.96, 28.35, 27.74, 28.75, 28.71, 27.71, 27.46, 27.24, 28.63, 26.29, 27.81, 26.86, 26.97, 26.63, 26.55, 24.75, 24.3, 21.64, 22.46, 24.07, 20.85, 23.86, 24.48, 21.67, 22.87, 20.11, 19.15, 18.81, 17.43, 18.32, 20.63, 19.84, 21.22, 23.57, 23.91, 23.82, 25.56, 25.33, 25.2, 26.43, 26.81, 27.86, 27.93, 26.93, 27.35, 27.02, 26.85, 27.22, 27.13, 27.03, 26.65, 26.61, 25.05, 24.72, 24.03, 22.61, 21.83, 21.71, 21.01, 19.01, 19.49, 21.79, 21.55, 21.4, 21.72, 22.06, 22.9, 23.27, 24.19, 25.29, 25.52, 21.16, 22.88, 26.07, 25.48, 20.78, 22.94, 25.87, 25.39, 25.37, 25.84, 26.15, 25.59, 26.11, 25.66, 25.6, 25.04, 26.54, 25.94, 25.62, 25.22, 25.97, 27.15, 26.34, 25.56, 24.76, 25.52, 24.81, 25.16, 23.72, 23.38, 22.69, 22.94, 22.17, 20.58, 18.11, 16.14, 13.86, 9.29, 6.08, 5.51, 5.31, 4.53, 3.85, 3.41, 3.13, 2.14, 2.11, 1.82, 1.53, 1.56, 1.37, 0.91, 0.25, 1.21, 2.45, 3.11, 4.69, 7.24, 9.07, 10.85, 13.62, 15.84, 16.43, 19.4, 19.95, 21.63, 20.43, 22.11, 22.86, 24.09, 24.88, 24.66, 24.76, 24.67, 24.11, 22.96, 23.32, 22.04, 22.16, 22.44, 21.44, 20.9, 22.56, 22.61, 22.76, 22.36, 23.78, 24.52, 22.96, 26.1, 25.68, 25.21, 26.15, 27.83], [30.55, 30.62, 30.48, 30.36, 30.44, 30.67, 30.24, 30.55, 30.8, 30.53, 30.92, 30.63, 30.88, 30.66, 30.18, 30.65, 30.97, 30.67, 30.1, 30.85, 30.13, 30.18, 30.2, 29.79, 29.3, 28.91, 29.44, 29.49, 29.25, 29.28, 28.64, 28.3, 29.83, 29.05, 28.44, 28.66, 28.0, 28.16, 27.77, 26.46, 26.99, 25.34, 22.76, 25.79, 23.83, 26.85, 26.74, 27.53, 28.91, 28.17, 28.05, 29.08, 28.31, 28.63, 29.52, 30.22, 30.19, 28.83, 29.45, 29.81, 30.21, 29.42, 30.08, 29.78, 30.41, 30.26, 30.86, 30.38, 30.61, 30.77, 30.98, 30.33, 30.95, 30.85, 30.45, 30.65, 30.76, 30.58, 30.56, 30.53, 30.6, 30.64, 30.43, 30.33, 30.29, 30.37, 30.12, 29.56, 30.55, 29.5, 29.78, 29.87, 29.29, 29.37, 29.22, 29.08, 28.82, 29.18, 28.11, 27.37, 27.62, 28.09, 27.51, 27.42, 26.48, 26.37, 28.41, 27.04, 26.87, 28.32, 24.6, 21.85, 24.64, 22.14, 22.95, 25.74, 24.36, 24.88, 27.7, 27.9, 28.14, 27.86, 28.42, 28.19, 27.53, 28.77, 29.92, 29.29, 29.82, 30.07, 29.99, 30.2, 29.5, 30.35, 30.3, 30.03, 30.0, 29.97, 30.2, 29.97, 30.17, 29.77, 30.69, 30.12, 29.85, 30.41, 30.13, 30.24, 30.84, 30.03, 30.71, 30.58, 30.42, 30.09, 30.84, 30.73, 30.49, 30.57, 31.03, 30.75, 30.34, 30.5, 29.98, 29.97, 30.39, 30.28, 30.49, 30.39, 30.51, 30.43, 29.65, 29.21, 30.21, 30.17, 30.11, 29.01, 30.32, 29.33, 28.87, 28.69, 29.61, 29.5, 28.67, 29.44, 29.91, 26.96, 28.39, 29.24, 28.42, 26.97, 27.3, 28.37, 28.21, 28.62, 27.2, 26.24, 25.99, 22.52, 25.99, 27.29, 22.56, 21.14, 24.91, 25.03, 25.62, 25.52, 20.97, 23.77, 24.13, 23.88, 26.87, 27.09, 27.08, 27.68, 28.21, 28.89, 28.72, 28.98, 28.58, 29.49, 28.25, 29.47, 29.1, 29.1, 29.1, 29.87, 29.3, 30.32, 28.81, 29.64, 29.45, 30.32, 29.67, 29.72, 29.39, 29.96, 30.14, 30.43, 30.37, 30.43, 30.35, 30.44, 29.66, 29.67, 30.79, 29.47, 30.47, 30.1, 29.17, 29.19, 29.31, 29.42, 29.46, 29.34, 29.4, 28.89, 29.95, 29.66, 28.79, 29.62, 28.6, 29.25, 28.61, 27.91, 27.98, 25.82, 26.86, 25.85, 23.06, 26.08, 23.66, 21.58, 24.85, 23.21, 21.67, 18.99, 18.87, 19.1, 17.2, 19.04, 18.03, 19.42, 21.08, 21.15, 24.15, 25.3, 24.62, 25.22, 25.15, 25.43, 26.46, 26.18, 26.74, 26.91, 27.35, 26.45, 27.35, 25.42, 26.08, 26.76, 27.02, 27.76, 26.74, 24.85, 22.86, 21.76, 21.19, 22.55, 21.38, 20.29, 19.72, 18.09, 20.14, 21.9, 21.33, 19.56, 21.71, 22.35, 21.72, 23.52, 23.52, 25.25, 20.95, 22.78, 23.19, 24.4, 20.95, 21.02, 25.22, 24.03, 23.61, 24.39, 25.84, 25.05, 24.75, 24.39, 25.53, 24.91, 24.97, 25.4, 25.09, 25.14, 25.82, 25.83, 25.82, 25.54, 24.58, 26.67, 24.47, 25.32, 25.38, 25.12, 24.5, 23.49, 22.67, 21.16, 18.73, 16.38, 15.67, 12.14, 7.75, 6.52, 8.28, 5.75, 4.15, 5.64, 4.48, 3.42, 3.46, 2.64, 2.0, 1.69, 2.34, 1.35, 1.02, 0.25, 1.17, 2.48, 3.96, 6.73, 9.31, 9.9, 13.39, 14.5, 17.08, 19.02, 18.76, 20.87, 20.64, 22.69, 23.56, 24.11, 24.57, 25.01, 25.49, 24.69, 23.19, 21.81, 21.46, 20.4, 21.03, 20.91, 19.73, 20.87, 20.89, 19.95, 20.93, 20.56, 22.69, 23.24, 23.57, 24.66, 25.72, 24.52, 27.42, 26.5], [30.48, 30.44, 29.93, 30.39, 30.62, 30.37, 30.34, 30.02, 30.5, 30.5, 30.57, 30.46, 30.32, 30.3, 30.15, 30.65, 30.47, 30.72, 30.07, 30.64, 30.22, 30.55, 30.37, 30.72, 29.71, 29.92, 30.27, 30.24, 30.35, 29.69, 29.87, 29.74, 29.96, 29.43, 29.47, 28.56, 28.33, 28.65, 29.13, 26.02, 26.49, 26.2, 24.03, 25.62, 25.41, 27.03, 26.55, 27.54, 27.47, 26.56, 27.99, 28.79, 27.37, 29.82, 29.91, 29.34, 29.83, 29.82, 30.21, 30.45, 30.11, 30.47, 30.64, 30.11, 30.54, 30.43, 30.91, 30.33, 30.75, 30.8, 30.7, 30.6, 30.67, 30.76, 30.49, 30.37, 30.63, 30.41, 30.4, 30.22, 30.38, 30.41, 30.45, 30.48, 30.08, 30.72, 30.15, 29.74, 30.22, 30.32, 29.6, 29.23, 29.93, 29.68, 29.9, 29.56, 29.14, 28.81, 28.38, 27.11, 29.1, 28.61, 26.6, 27.14, 27.33, 25.58, 25.47, 25.23, 27.3, 25.24, 25.34, 23.62, 25.85, 25.92, 26.26, 25.99, 27.03, 26.87, 28.01, 27.68, 27.69, 27.0, 28.09, 28.93, 27.93, 28.83, 28.97, 29.26, 29.69, 30.03, 29.4, 30.23, 30.28, 30.44, 29.9, 30.25, 30.55, 30.13, 30.39, 30.45, 30.51, 29.89, 30.7, 30.36, 30.26, 30.42, 30.53, 29.93, 30.43, 30.67, 30.55, 30.44, 30.16, 30.24, 30.73, 30.32, 30.47, 30.46, 30.73, 30.42, 30.13, 30.01, 30.41, 30.16, 30.14, 30.29, 30.31, 29.98, 29.84, 30.41, 29.93, 30.39, 30.09, 30.38, 30.12, 29.72, 29.77, 29.31, 29.74, 28.8, 29.98, 29.65, 28.74, 27.99, 29.73, 28.45, 27.54, 29.22, 28.44, 26.17, 27.44, 28.01, 27.02, 28.0, 26.9, 26.76, 27.29, 24.03, 26.91, 26.66, 23.51, 22.34, 23.29, 25.64, 24.59, 27.09, 23.79, 22.21, 25.34, 22.73, 26.94, 26.72, 26.5, 27.63, 27.35, 27.7, 28.63, 26.53, 27.74, 28.38, 29.53, 29.7, 29.04, 29.77, 29.0, 30.34, 29.61, 30.36, 29.09, 30.12, 30.3, 30.44, 30.13, 30.01, 29.88, 29.81, 30.26, 30.36, 30.23, 30.24, 30.15, 30.24, 30.21, 29.94, 30.61, 30.52, 30.39, 30.17, 30.12, 30.47, 29.86, 30.37, 30.25, 29.6, 30.25, 30.26, 29.15, 29.55, 30.17, 29.91, 28.74, 29.37, 29.32, 29.19, 28.04, 28.48, 28.26, 25.38, 24.58, 25.56, 24.31, 23.17, 23.84, 23.61, 21.7, 21.93, 19.24, 20.09, 18.79, 19.04, 19.49, 20.32, 20.41, 20.86, 22.66, 24.32, 24.02, 25.09, 25.69, 25.34, 27.52, 26.6, 27.67, 27.16, 27.66, 27.14, 27.24, 26.46, 25.83, 26.57, 26.25, 26.39, 25.82, 25.28, 23.74, 24.96, 22.57, 23.48, 22.81, 21.47, 22.74, 22.84, 22.62, 22.86, 23.2, 22.03, 23.66, 24.28, 23.28, 25.44, 24.11, 25.42, 23.45, 22.2, 24.24, 23.73, 24.13, 24.36, 25.06, 23.57, 24.34, 25.75, 25.22, 25.05, 26.22, 25.59, 26.13, 26.93, 26.05, 25.97, 26.84, 25.87, 26.19, 26.99, 26.22, 25.76, 25.19, 27.34, 24.74, 24.93, 25.37, 24.42, 23.08, 23.53, 22.26, 22.1, 20.22, 18.92, 19.8, 14.68, 13.04, 9.99, 10.03, 6.84, 7.38, 7.64, 7.19, 6.63, 4.01, 5.63, 3.38, 3.22, 3.07, 2.78, 3.34, 1.36, 0.25, 1.88, 4.76, 6.31, 8.82, 10.56, 12.62, 13.79, 16.29, 17.25, 18.48, 21.0, 20.96, 21.23, 22.01, 24.05, 24.29, 24.45, 25.03, 24.06, 24.41, 22.44, 21.59, 22.02, 22.42, 20.76, 20.04, 21.49, 21.54, 22.17, 23.44, 22.78, 23.84, 23.31, 25.28, 25.71, 25.74, 25.07, 25.52, 27.53], [30.18, 30.7, 30.27, 30.38, 30.36, 30.13, 30.05, 30.37, 30.46, 30.69, 30.77, 30.64, 30.32, 30.77, 30.08, 30.45, 30.74, 30.31, 30.54, 30.59, 29.91, 30.59, 30.66, 30.09, 30.04, 30.53, 30.24, 30.03, 30.13, 30.38, 29.98, 29.73, 30.13, 29.8, 29.28, 29.11, 28.86, 29.32, 28.89, 27.61, 28.03, 26.54, 27.46, 27.51, 27.45, 28.46, 28.88, 29.26, 28.46, 29.09, 28.59, 29.21, 29.34, 30.45, 30.4, 30.38, 30.58, 30.36, 30.34, 30.55, 31.1, 30.53, 30.59, 30.49, 30.74, 30.71, 30.88, 30.58, 30.84, 30.67, 30.81, 30.4, 30.97, 30.93, 30.28, 30.94, 31.11, 30.9, 30.46, 30.76, 30.94, 30.84, 30.61, 30.67, 30.84, 30.67, 30.81, 30.67, 30.8, 30.13, 30.43, 30.59, 30.3, 30.18, 30.35, 30.33, 29.68, 30.46, 29.9, 29.47, 29.54, 29.25, 29.55, 27.95, 28.89, 29.17, 29.01, 27.86, 28.36, 29.01, 28.79, 25.82, 28.06, 26.14, 26.47, 27.98, 27.5, 28.74, 30.15, 29.24, 29.76, 29.65, 29.8, 29.67, 30.0, 30.27, 30.36, 30.06, 30.61, 30.7, 30.72, 30.56, 30.49, 30.92, 30.8, 30.65, 30.71, 30.66, 30.7, 30.84, 30.65, 30.31, 30.85, 30.59, 30.62, 30.73, 31.08, 30.69, 31.03, 30.6, 30.89, 31.06, 30.74, 30.36, 30.98, 30.49, 30.15, 30.62, 31.0, 30.55, 30.4, 30.65, 30.59, 30.72, 30.58, 30.68, 30.5, 30.61, 30.63, 30.42, 29.99, 30.44, 30.87, 30.44, 30.59, 30.25, 30.56, 30.58, 30.1, 29.93, 30.26, 30.1, 29.59, 30.09, 30.46, 29.54, 29.98, 30.06, 29.29, 28.87, 29.86, 29.21, 28.74, 28.88, 28.9, 28.04, 28.16, 27.26, 28.15, 27.87, 25.32, 24.26, 25.19, 27.85, 28.07, 27.29, 25.67, 23.16, 26.79, 24.99, 28.25, 27.79, 27.96, 28.91, 28.83, 28.68, 29.42, 28.82, 29.41, 28.99, 30.06, 30.52, 29.79, 29.78, 29.96, 30.45, 29.79, 30.69, 30.31, 30.4, 30.31, 30.27, 30.31, 30.28, 30.21, 30.28, 30.27, 30.35, 30.51, 30.55, 30.24, 29.96, 30.58, 30.3, 30.47, 30.42, 30.61, 30.08, 30.23, 30.43, 30.18, 30.01, 30.2, 30.12, 29.79, 29.44, 29.84, 30.12, 29.83, 30.0, 29.3, 29.49, 29.73, 29.24, 27.99, 28.94, 27.95, 26.64, 26.04, 27.26, 26.87, 25.3, 24.77, 23.58, 22.19, 22.59, 19.3, 21.28, 18.28, 19.28, 19.35, 21.06, 19.76, 20.67, 23.45, 23.61, 24.19, 24.34, 26.04, 24.57, 26.87, 26.88, 26.69, 27.56, 26.96, 26.78, 27.41, 26.31, 26.08, 26.24, 26.25, 26.51, 25.85, 24.19, 24.15, 23.75, 22.62, 21.32, 21.75, 21.53, 22.0, 21.46, 21.71, 23.03, 22.01, 22.01, 23.97, 23.09, 22.8, 24.77, 23.87, 25.57, 22.97, 22.52, 25.03, 24.93, 22.55, 24.01, 25.24, 24.46, 24.74, 25.51, 26.23, 25.65, 26.75, 25.46, 26.01, 26.46, 25.82, 25.72, 26.81, 25.52, 26.13, 26.75, 26.61, 25.79, 25.32, 27.51, 25.25, 25.43, 25.85, 25.58, 24.39, 25.23, 23.55, 22.62, 21.41, 20.38, 20.15, 18.56, 16.82, 13.96, 15.39, 11.47, 10.27, 10.67, 9.92, 9.82, 7.49, 8.06, 7.22, 5.39, 4.6, 4.32, 3.23, 3.79, 1.71, 0.25, 1.64, 4.65, 5.43, 7.34, 9.53, 9.94, 12.8, 15.26, 16.95, 18.68, 20.23, 21.4, 22.09, 22.46, 23.96, 23.77, 24.45, 23.51, 22.89, 21.68, 20.3, 20.73, 20.13, 20.14, 20.41, 21.11, 20.91, 21.79, 22.81, 22.44, 23.71, 24.01, 25.39, 25.67, 26.36, 26.17, 26.39, 26.8], [30.56, 30.97, 30.87, 31.05, 31.11, 30.8, 31.06, 30.92, 30.91, 30.92, 31.18, 31.11, 31.04, 31.03, 30.83, 30.99, 31.05, 31.11, 30.72, 30.97, 30.78, 31.01, 31.01, 31.02, 30.81, 30.72, 30.87, 30.71, 30.8, 30.46, 30.66, 30.69, 30.68, 30.33, 30.44, 29.87, 28.54, 29.96, 29.74, 27.84, 28.44, 28.1, 26.63, 28.38, 27.3, 28.18, 29.62, 29.04, 28.98, 29.56, 29.38, 29.87, 30.12, 30.83, 30.82, 30.91, 30.97, 30.73, 30.89, 31.11, 30.87, 31.08, 31.14, 30.84, 31.0, 30.98, 31.22, 31.03, 31.16, 31.23, 31.14, 31.0, 31.17, 31.09, 30.67, 31.01, 31.16, 31.09, 30.85, 31.07, 31.2, 31.12, 30.89, 31.08, 30.98, 31.09, 30.82, 30.76, 31.06, 30.86, 30.88, 30.79, 30.91, 30.92, 30.66, 30.92, 30.5, 30.85, 30.49, 30.22, 30.49, 30.29, 29.44, 29.34, 28.73, 29.75, 29.73, 28.03, 28.31, 29.67, 28.64, 26.52, 28.43, 26.34, 27.0, 28.24, 28.45, 28.79, 30.39, 29.58, 30.19, 29.95, 29.72, 30.21, 30.31, 30.66, 30.59, 30.88, 31.09, 31.13, 30.76, 31.19, 30.97, 31.26, 31.08, 31.07, 31.1, 30.97, 30.99, 31.1, 31.08, 30.79, 31.17, 31.11, 31.21, 31.15, 31.17, 30.87, 31.1, 30.78, 31.03, 31.17, 30.93, 30.74, 31.22, 30.85, 31.02, 31.08, 31.3, 31.02, 30.77, 31.04, 30.63, 30.86, 30.99, 31.08, 31.16, 31.12, 31.12, 31.05, 30.85, 31.07, 30.9, 31.07, 31.03, 31.01, 30.94, 30.66, 30.89, 30.75, 30.68, 30.89, 30.78, 30.6, 30.55, 30.38, 30.63, 30.68, 30.01, 29.93, 30.04, 30.21, 30.1, 29.93, 29.78, 29.46, 28.74, 26.89, 28.75, 29.72, 27.22, 26.36, 25.06, 27.34, 28.16, 28.68, 25.88, 25.14, 28.26, 27.19, 27.97, 29.72, 29.03, 29.5, 29.41, 28.65, 29.76, 29.32, 30.12, 30.24, 30.34, 30.2, 30.61, 30.7, 30.59, 30.79, 30.74, 30.89, 30.73, 30.8, 31.04, 30.99, 30.93, 30.83, 30.79, 30.9, 31.05, 31.12, 31.12, 30.87, 30.89, 30.97, 31.01, 30.81, 31.11, 31.01, 30.91, 30.83, 31.01, 30.75, 30.82, 30.77, 30.74, 30.57, 30.92, 30.67, 30.68, 30.49, 30.6, 30.45, 30.17, 29.93, 30.27, 29.87, 28.64, 29.1, 29.3, 27.84, 26.74, 27.6, 27.19, 24.93, 26.32, 24.95, 24.34, 23.67, 21.73, 21.96, 20.92, 21.66, 20.85, 21.59, 21.72, 21.42, 23.98, 25.07, 25.08, 25.83, 25.85, 25.51, 26.41, 26.85, 26.78, 26.96, 27.56, 26.61, 27.41, 26.53, 26.06, 26.56, 26.85, 27.44, 26.89, 24.72, 25.09, 23.91, 23.47, 23.69, 22.09, 22.22, 23.75, 23.01, 23.25, 25.03, 23.61, 23.36, 24.87, 25.33, 24.73, 25.9, 25.45, 26.7, 22.93, 23.1, 25.89, 24.92, 23.91, 25.35, 25.95, 24.95, 25.46, 25.9, 26.06, 26.25, 26.87, 25.28, 26.33, 27.09, 26.25, 25.96, 27.68, 26.16, 26.03, 26.66, 27.05, 25.4, 26.19, 27.24, 26.53, 26.11, 26.94, 26.86, 26.78, 26.27, 25.85, 25.51, 24.51, 24.45, 24.75, 22.11, 21.65, 21.32, 20.89, 17.29, 17.17, 17.77, 15.71, 14.08, 11.55, 13.35, 11.11, 8.97, 9.65, 9.03, 6.91, 5.89, 4.21, 1.93, 0.25, 1.56, 4.82, 6.13, 8.7, 9.3, 10.9, 12.5, 15.61, 16.72, 18.55, 20.21, 22.01, 21.79, 24.21, 24.91, 25.05, 24.3, 23.43, 22.33, 21.7, 21.74, 20.61, 21.3, 21.53, 24.05, 21.39, 24.15, 24.43, 25.46, 26.26, 25.37, 26.63, 26.34, 27.36, 26.43, 26.96, 26.67], [30.54, 31.08, 30.68, 30.92, 30.8, 30.9, 30.79, 30.91, 30.8, 30.87, 31.12, 30.89, 30.76, 30.94, 30.72, 30.99, 31.14, 31.04, 30.76, 30.94, 30.98, 31.05, 30.96, 30.92, 30.99, 30.96, 31.08, 30.83, 30.84, 30.91, 30.85, 30.75, 30.4, 30.67, 30.24, 30.16, 29.47, 29.92, 30.23, 28.85, 28.55, 28.4, 27.12, 28.59, 27.0, 28.69, 29.26, 29.43, 29.19, 29.61, 29.19, 29.9, 30.18, 30.87, 30.86, 31.02, 31.07, 30.85, 31.03, 31.05, 31.14, 30.88, 31.1, 30.98, 30.95, 30.93, 31.29, 30.95, 31.08, 31.19, 31.18, 30.85, 31.2, 31.01, 30.78, 31.1, 31.22, 31.03, 30.95, 31.15, 31.23, 31.17, 30.86, 31.04, 31.09, 31.1, 31.05, 30.8, 31.18, 30.8, 30.84, 30.91, 30.99, 30.56, 30.79, 31.11, 30.31, 30.79, 30.58, 30.69, 30.24, 30.48, 30.46, 29.11, 29.29, 30.07, 29.71, 28.08, 28.93, 29.68, 29.2, 26.23, 29.41, 26.75, 27.3, 29.08, 28.97, 28.75, 30.44, 29.86, 30.11, 30.17, 30.33, 30.23, 30.52, 30.78, 30.7, 30.84, 30.97, 31.18, 31.1, 31.28, 31.16, 31.17, 31.04, 31.08, 31.11, 30.89, 31.13, 31.12, 31.19, 30.83, 31.18, 30.75, 30.89, 31.0, 31.16, 30.86, 31.13, 30.87, 31.05, 31.14, 31.0, 30.9, 31.11, 30.92, 30.79, 31.02, 31.15, 30.95, 30.78, 30.95, 30.64, 30.88, 31.07, 31.1, 31.11, 30.99, 30.93, 30.99, 30.79, 31.04, 31.14, 30.85, 31.1, 30.87, 31.15, 31.08, 30.94, 30.94, 31.1, 30.81, 30.95, 31.04, 30.74, 30.8, 30.76, 30.88, 30.19, 30.04, 30.44, 30.06, 29.87, 30.34, 29.23, 28.08, 29.05, 26.42, 29.3, 29.56, 25.81, 25.65, 25.74, 27.56, 28.56, 27.94, 25.42, 24.21, 28.48, 25.75, 28.73, 29.51, 28.8, 29.37, 29.33, 29.44, 30.11, 28.99, 30.13, 30.31, 30.4, 30.7, 30.73, 30.9, 30.7, 31.11, 31.01, 31.1, 30.46, 30.89, 30.83, 30.71, 30.96, 30.75, 30.77, 30.86, 30.94, 30.97, 30.84, 30.81, 30.81, 30.87, 31.01, 30.68, 31.19, 31.11, 30.95, 31.03, 31.16, 31.07, 31.02, 31.01, 31.08, 30.82, 30.59, 30.8, 30.87, 30.76, 30.85, 30.82, 30.32, 30.35, 30.53, 29.89, 29.06, 28.57, 28.85, 27.32, 25.45, 27.86, 26.83, 25.1, 26.74, 24.95, 24.84, 24.49, 21.76, 22.72, 20.52, 22.06, 21.25, 23.07, 22.38, 22.67, 24.7, 25.06, 25.35, 25.35, 25.98, 24.8, 26.61, 26.24, 26.77, 27.74, 27.17, 27.25, 26.9, 26.38, 26.67, 27.23, 26.77, 27.75, 27.65, 25.19, 24.76, 24.66, 22.8, 23.43, 23.38, 22.89, 24.1, 23.29, 23.31, 25.0, 22.92, 22.13, 25.07, 24.96, 22.38, 25.96, 24.73, 25.75, 22.8, 22.22, 25.34, 24.75, 22.62, 24.15, 25.75, 25.22, 24.13, 25.69, 25.88, 25.49, 26.93, 24.99, 25.31, 26.77, 26.07, 25.37, 27.68, 25.96, 25.74, 26.75, 26.33, 26.25, 25.95, 27.58, 26.97, 26.58, 27.52, 26.89, 26.92, 27.03, 26.43, 25.4, 25.12, 25.38, 24.8, 23.34, 22.83, 22.86, 23.22, 20.21, 19.96, 20.14, 14.79, 13.78, 12.98, 12.57, 9.77, 8.59, 10.27, 7.91, 6.68, 6.47, 6.79, 4.35, 2.42, 0.25, 1.52, 4.22, 5.04, 7.3, 8.56, 9.09, 12.43, 14.97, 17.41, 19.49, 20.65, 21.53, 23.59, 24.1, 23.57, 22.53, 22.44, 21.21, 20.67, 20.12, 19.76, 19.93, 19.84, 21.32, 20.76, 21.71, 23.55, 23.6, 23.69, 24.35, 24.68, 24.52, 26.43, 25.59, 26.08, 26.99], [30.66, 30.95, 30.94, 30.95, 30.99, 31.18, 30.97, 31.02, 31.14, 30.99, 31.18, 31.21, 31.08, 31.05, 30.91, 31.01, 31.07, 31.12, 30.87, 30.86, 30.64, 31.0, 31.05, 30.78, 30.93, 30.42, 30.89, 30.65, 30.87, 30.48, 30.29, 30.67, 30.56, 30.34, 30.41, 30.13, 29.66, 30.2, 29.94, 29.24, 29.56, 29.11, 28.01, 29.24, 28.47, 29.84, 29.77, 29.58, 29.84, 30.23, 29.77, 30.12, 30.03, 30.57, 30.6, 30.7, 30.86, 30.49, 30.76, 30.96, 30.81, 30.97, 30.97, 30.86, 31.05, 30.96, 31.19, 31.13, 31.15, 31.08, 31.3, 31.17, 31.33, 31.18, 31.12, 31.24, 31.32, 31.34, 31.16, 31.09, 31.2, 31.02, 30.96, 31.16, 31.12, 31.04, 30.97, 30.66, 30.95, 30.59, 30.62, 30.64, 30.67, 30.68, 30.64, 30.76, 30.75, 30.66, 30.65, 30.39, 30.61, 30.14, 30.56, 28.98, 29.49, 30.11, 30.3, 28.28, 29.38, 30.27, 30.36, 25.7, 28.77, 26.09, 26.81, 29.68, 29.6, 28.88, 30.52, 30.05, 30.42, 30.36, 30.12, 30.3, 30.4, 30.69, 30.32, 30.82, 31.0, 30.94, 30.68, 30.96, 30.94, 31.17, 31.03, 31.1, 31.08, 31.17, 31.12, 31.31, 31.28, 31.07, 31.33, 31.17, 31.18, 31.23, 31.23, 31.16, 31.24, 31.18, 31.18, 31.32, 31.12, 30.94, 31.24, 31.13, 31.14, 31.13, 31.31, 31.07, 30.99, 31.02, 30.78, 30.98, 31.17, 31.19, 31.18, 31.17, 31.09, 30.97, 30.94, 31.06, 30.94, 30.9, 31.13, 31.03, 31.21, 30.48, 30.94, 30.84, 30.57, 30.52, 31.05, 31.1, 30.82, 30.68, 31.0, 31.04, 30.0, 30.76, 30.72, 30.03, 30.19, 30.74, 30.24, 29.53, 29.62, 27.3, 29.73, 30.06, 27.08, 26.55, 27.71, 28.15, 29.42, 29.42, 27.37, 26.14, 29.67, 27.69, 29.07, 29.56, 29.61, 29.96, 29.82, 30.2, 30.22, 29.96, 30.09, 30.46, 30.34, 30.42, 30.71, 30.58, 30.52, 30.82, 31.01, 30.98, 30.43, 30.86, 30.89, 30.83, 30.85, 31.01, 30.67, 30.9, 31.07, 31.15, 31.17, 31.04, 30.96, 31.17, 30.96, 31.01, 31.14, 30.95, 31.03, 31.0, 31.14, 30.5, 30.67, 30.68, 30.93, 30.58, 30.6, 30.74, 30.66, 30.26, 30.57, 30.76, 30.5, 30.34, 30.48, 30.02, 29.66, 29.27, 29.48, 29.34, 27.21, 29.16, 28.11, 25.94, 28.97, 27.41, 26.08, 24.94, 21.57, 23.78, 21.88, 23.64, 21.42, 24.75, 23.67, 24.15, 25.65, 26.46, 25.85, 26.66, 26.97, 26.52, 28.29, 28.05, 28.22, 28.62, 28.92, 28.12, 28.74, 28.2, 28.09, 28.15, 28.11, 28.96, 28.41, 27.56, 26.02, 26.35, 26.66, 25.59, 24.11, 24.64, 25.57, 23.26, 24.61, 25.68, 23.22, 21.92, 26.19, 26.53, 24.06, 27.63, 26.2, 27.25, 23.24, 23.88, 26.88, 26.26, 23.7, 24.6, 27.38, 26.88, 25.69, 25.79, 27.09, 26.39, 27.71, 25.29, 26.88, 26.6, 26.97, 26.79, 28.2, 27.47, 27.89, 27.98, 27.57, 27.04, 27.23, 26.7, 26.99, 27.77, 28.29, 27.92, 28.04, 26.92, 27.52, 27.62, 27.2, 26.0, 25.75, 25.19, 25.05, 24.02, 24.56, 22.69, 21.83, 20.38, 17.6, 16.26, 15.51, 14.35, 12.11, 12.12, 12.1, 11.35, 8.54, 8.71, 7.53, 5.9, 4.16, 1.67, 0.25, 1.21, 3.65, 5.64, 7.05, 7.64, 10.07, 12.02, 15.17, 18.39, 19.77, 19.88, 23.17, 24.58, 24.15, 22.84, 22.7, 21.13, 21.59, 22.68, 20.62, 20.83, 21.57, 23.15, 23.19, 22.62, 24.45, 24.32, 24.63, 24.6, 25.82, 26.0, 27.68, 26.04, 27.09, 27.82], [30.44, 30.78, 30.73, 30.66, 30.79, 31.05, 30.86, 30.95, 30.98, 31.11, 31.02, 31.11, 31.06, 31.1, 31.2, 31.21, 31.1, 31.11, 30.98, 31.2, 30.88, 31.28, 31.19, 31.0, 30.91, 31.01, 31.15, 30.98, 30.95, 31.07, 30.97, 30.84, 30.97, 30.98, 30.71, 30.28, 30.3, 30.3, 30.28, 29.81, 29.57, 28.17, 28.3, 28.69, 26.77, 30.29, 29.6, 29.64, 29.46, 30.27, 29.87, 30.33, 30.65, 30.97, 30.99, 31.11, 31.22, 31.07, 31.06, 31.12, 31.19, 31.01, 31.16, 31.1, 31.15, 31.1, 31.36, 31.3, 31.23, 31.35, 31.35, 31.15, 31.32, 31.22, 31.14, 31.25, 31.39, 31.31, 31.23, 31.32, 31.27, 31.26, 31.23, 31.26, 31.22, 31.3, 31.12, 30.99, 31.29, 30.99, 31.03, 31.03, 31.0, 30.61, 31.06, 31.04, 30.73, 30.78, 30.7, 30.89, 30.58, 30.7, 30.7, 29.25, 30.16, 30.27, 30.4, 28.21, 29.43, 30.21, 29.91, 26.23, 29.29, 25.98, 27.54, 29.7, 29.17, 29.54, 30.74, 30.73, 30.15, 30.29, 31.13, 30.65, 30.85, 31.07, 30.98, 30.99, 31.12, 31.31, 31.14, 31.25, 31.18, 31.32, 31.27, 31.19, 31.12, 31.22, 31.32, 31.23, 31.21, 31.13, 31.35, 31.22, 31.23, 31.27, 31.22, 31.22, 31.33, 31.16, 31.27, 31.27, 31.19, 31.21, 31.32, 31.28, 31.17, 31.22, 31.29, 31.28, 31.17, 31.24, 30.97, 31.07, 31.22, 31.24, 31.14, 31.21, 31.2, 31.07, 31.0, 31.17, 31.12, 31.18, 31.13, 31.06, 31.34, 31.08, 31.07, 30.88, 31.18, 30.96, 31.01, 31.2, 31.1, 30.71, 30.91, 31.15, 30.77, 30.48, 30.73, 30.09, 30.16, 30.61, 29.95, 28.63, 29.78, 27.63, 29.95, 29.52, 26.93, 27.29, 26.55, 27.75, 29.2, 29.38, 25.82, 24.83, 28.58, 26.64, 28.53, 29.69, 29.38, 29.3, 29.7, 28.91, 29.96, 29.78, 30.28, 30.55, 30.67, 31.11, 30.6, 30.91, 30.9, 30.92, 31.09, 31.18, 30.88, 30.92, 31.19, 31.07, 31.02, 31.03, 30.96, 31.05, 31.15, 31.22, 31.18, 30.93, 31.0, 31.08, 31.05, 31.13, 31.21, 30.97, 31.27, 31.17, 31.17, 31.16, 30.88, 30.99, 31.04, 31.01, 30.68, 30.73, 31.1, 30.98, 31.15, 30.74, 30.63, 30.95, 30.79, 30.13, 29.18, 28.85, 29.13, 28.31, 27.81, 28.88, 28.44, 26.6, 28.08, 26.53, 24.76, 24.54, 21.98, 22.77, 22.67, 22.59, 22.94, 24.6, 24.76, 23.88, 25.59, 26.56, 25.73, 26.9, 26.92, 25.99, 27.97, 27.65, 27.73, 28.26, 28.55, 28.1, 28.68, 27.57, 27.08, 28.13, 28.16, 28.56, 28.08, 26.35, 26.41, 26.52, 24.84, 26.25, 25.14, 24.26, 25.24, 23.57, 25.11, 25.51, 23.08, 20.88, 23.96, 25.51, 22.9, 27.16, 25.21, 26.97, 22.32, 22.55, 25.23, 25.98, 22.67, 25.01, 25.5, 24.33, 24.83, 25.33, 25.41, 25.77, 27.49, 25.16, 25.92, 27.35, 26.09, 25.33, 28.12, 26.39, 26.74, 27.54, 27.08, 26.78, 26.5, 27.78, 26.35, 27.03, 27.54, 27.55, 27.4, 26.88, 27.44, 26.51, 26.22, 25.77, 24.94, 24.06, 24.23, 24.77, 25.28, 21.95, 23.04, 22.53, 18.98, 19.73, 17.82, 16.1, 14.27, 13.51, 12.66, 10.44, 10.25, 10.03, 9.28, 7.11, 5.72, 4.15, 1.32, 0.25, 1.16, 3.76, 5.9, 8.04, 8.36, 9.96, 13.23, 14.94, 17.55, 18.62, 20.66, 21.86, 21.96, 21.7, 22.12, 19.72, 20.93, 20.74, 20.23, 19.96, 21.04, 21.93, 20.98, 22.03, 23.92, 23.23, 25.76, 24.19, 25.65, 24.77, 27.34, 24.9, 26.6, 27.24], [30.84, 30.73, 30.63, 30.88, 30.99, 30.96, 30.82, 31.04, 31.05, 31.04, 31.1, 31.1, 31.09, 31.11, 30.97, 31.23, 31.13, 31.17, 31.01, 30.98, 31.0, 31.19, 31.13, 30.88, 30.92, 30.79, 30.94, 30.87, 30.9, 30.67, 30.76, 31.03, 30.82, 30.68, 30.61, 30.64, 29.85, 30.36, 29.88, 30.25, 29.63, 28.78, 26.43, 29.48, 28.4, 29.73, 30.18, 29.99, 29.89, 30.46, 30.35, 30.38, 30.41, 30.84, 30.81, 30.82, 31.06, 30.87, 30.84, 30.96, 31.0, 31.03, 30.91, 30.97, 30.99, 31.03, 31.11, 31.22, 31.21, 31.19, 31.16, 31.19, 31.26, 31.1, 31.13, 31.24, 31.22, 31.3, 31.09, 31.12, 31.22, 31.11, 30.94, 31.3, 31.16, 31.06, 30.78, 30.98, 31.12, 30.91, 30.87, 31.18, 30.78, 30.8, 31.12, 31.09, 30.56, 30.79, 30.82, 30.78, 30.65, 30.73, 31.02, 29.98, 30.32, 30.74, 30.29, 28.91, 30.1, 30.45, 30.13, 25.94, 29.33, 26.67, 27.78, 29.95, 29.41, 29.9, 30.59, 29.96, 30.72, 30.52, 30.48, 30.51, 30.73, 31.07, 30.72, 31.05, 31.16, 31.15, 31.18, 31.16, 30.88, 31.29, 31.13, 31.1, 31.05, 31.11, 31.1, 31.1, 31.14, 31.14, 31.26, 31.15, 31.29, 31.29, 31.2, 31.24, 31.19, 31.13, 31.16, 31.24, 31.16, 31.08, 31.27, 31.17, 31.22, 31.13, 31.14, 31.25, 31.21, 31.07, 30.94, 31.08, 31.22, 31.21, 31.19, 31.18, 31.23, 31.22, 31.16, 31.2, 31.08, 31.17, 31.22, 31.15, 31.21, 31.09, 31.16, 30.96, 30.95, 31.01, 31.28, 31.11, 30.95, 30.78, 31.12, 30.94, 30.85, 30.78, 30.62, 30.51, 30.41, 30.78, 29.96, 29.45, 30.3, 27.46, 29.98, 30.33, 27.61, 27.19, 27.54, 28.14, 29.77, 29.59, 27.99, 26.63, 30.23, 27.1, 28.98, 29.99, 29.53, 30.0, 30.37, 30.67, 30.6, 30.27, 30.77, 30.48, 30.7, 30.75, 30.99, 31.08, 30.61, 30.93, 31.1, 31.15, 31.0, 31.11, 31.33, 31.16, 31.17, 31.22, 31.08, 31.02, 31.25, 31.28, 31.16, 31.13, 30.86, 31.31, 31.14, 31.05, 31.2, 31.14, 31.0, 31.01, 30.98, 31.16, 30.84, 30.84, 31.15, 30.81, 30.82, 30.97, 30.79, 30.76, 30.87, 30.94, 30.86, 30.5, 30.81, 30.49, 30.25, 30.07, 29.75, 29.38, 27.82, 29.27, 28.71, 26.99, 28.9, 27.35, 25.93, 25.85, 23.38, 24.44, 23.38, 24.07, 22.55, 25.06, 23.95, 23.46, 25.69, 25.8, 26.5, 26.69, 27.56, 26.21, 27.9, 28.19, 28.21, 29.17, 28.86, 28.55, 28.67, 28.59, 28.52, 28.93, 28.18, 29.03, 28.73, 28.03, 27.02, 26.37, 25.78, 27.53, 26.35, 26.44, 26.44, 24.8, 25.41, 27.54, 23.55, 25.57, 27.91, 27.37, 26.29, 27.53, 27.15, 27.42, 25.56, 25.49, 27.13, 26.74, 24.81, 25.8, 27.44, 23.74, 25.4, 25.45, 26.77, 25.82, 26.73, 25.23, 26.24, 27.17, 26.72, 26.41, 28.03, 28.05, 27.31, 27.74, 27.54, 27.27, 27.21, 27.02, 27.47, 27.12, 28.21, 28.45, 28.35, 27.71, 27.32, 27.29, 26.96, 26.78, 26.72, 25.48, 26.16, 26.8, 24.8, 24.59, 24.41, 23.89, 20.88, 18.68, 18.6, 17.18, 15.16, 15.65, 14.88, 13.1, 12.57, 12.52, 10.63, 8.77, 6.4, 5.87, 3.69, 1.55, 0.25, 1.14, 4.98, 5.53, 7.61, 9.13, 10.83, 14.53, 16.09, 17.32, 20.48, 21.8, 22.1, 21.44, 20.79, 19.77, 21.06, 20.84, 19.25, 20.88, 21.8, 23.22, 23.46, 23.56, 25.35, 24.98, 25.74, 26.27, 25.84, 25.34, 27.01, 27.39, 27.31, 27.15], [30.48, 30.96, 30.62, 30.59, 30.79, 30.82, 30.87, 30.73, 30.8, 31.0, 31.09, 31.0, 31.05, 31.04, 30.88, 31.16, 31.1, 31.07, 30.9, 31.22, 30.99, 31.2, 31.18, 31.17, 30.85, 31.04, 31.08, 31.03, 30.82, 31.03, 31.1, 30.93, 30.69, 30.85, 30.63, 30.29, 30.08, 30.27, 30.1, 29.64, 29.81, 29.12, 27.94, 28.92, 26.4, 29.87, 29.89, 29.36, 29.68, 30.0, 30.21, 29.89, 30.43, 30.83, 30.74, 30.9, 31.12, 31.0, 30.97, 31.13, 31.11, 31.05, 31.18, 31.04, 31.09, 31.09, 31.32, 31.14, 31.24, 31.27, 31.33, 31.1, 31.24, 31.25, 31.16, 31.08, 31.29, 31.27, 31.2, 31.25, 31.18, 31.16, 31.19, 31.18, 31.11, 31.19, 31.02, 30.91, 31.17, 31.06, 30.88, 31.04, 30.97, 30.7, 30.96, 30.84, 30.63, 30.54, 30.8, 30.61, 30.52, 30.38, 30.5, 29.29, 29.88, 30.09, 29.45, 27.38, 29.52, 29.58, 29.29, 24.37, 28.92, 24.84, 27.47, 29.72, 29.04, 28.96, 30.18, 30.03, 29.83, 30.33, 30.86, 30.37, 30.61, 30.93, 30.48, 30.99, 31.04, 31.16, 30.94, 31.22, 31.03, 31.22, 31.12, 31.07, 30.9, 31.13, 31.26, 31.0, 31.13, 31.02, 31.17, 31.03, 31.1, 31.13, 31.11, 31.03, 31.22, 31.03, 31.19, 31.18, 31.11, 31.09, 31.24, 31.2, 31.11, 31.14, 31.21, 31.17, 31.08, 31.23, 30.99, 30.99, 31.11, 31.13, 31.15, 31.09, 31.16, 31.06, 31.1, 31.02, 31.13, 31.16, 31.21, 30.98, 31.19, 31.08, 30.89, 30.61, 31.22, 31.0, 30.84, 31.14, 31.0, 30.65, 30.83, 30.83, 30.61, 30.32, 30.41, 30.02, 29.97, 30.36, 29.08, 27.96, 29.78, 26.63, 29.57, 29.54, 26.55, 26.24, 26.11, 27.51, 28.94, 28.91, 26.88, 25.69, 29.41, 26.42, 29.75, 30.15, 29.41, 29.49, 29.78, 29.06, 29.77, 30.01, 30.51, 30.3, 30.63, 30.8, 30.57, 30.88, 30.95, 30.88, 30.92, 31.07, 30.98, 30.92, 31.14, 31.07, 31.1, 31.2, 30.94, 30.92, 31.14, 31.19, 30.99, 30.96, 31.05, 31.04, 30.83, 31.06, 31.16, 31.01, 31.14, 31.1, 31.11, 31.11, 30.82, 30.97, 31.06, 30.99, 30.9, 30.94, 30.9, 31.05, 31.05, 30.43, 30.7, 30.75, 30.51, 30.02, 29.42, 28.47, 28.97, 27.97, 26.88, 29.43, 28.34, 26.26, 27.45, 27.2, 25.84, 26.19, 24.05, 24.46, 22.5, 22.59, 22.51, 24.1, 25.28, 24.3, 26.03, 26.32, 26.04, 26.64, 26.97, 26.77, 28.38, 27.92, 27.99, 28.43, 28.42, 28.22, 28.86, 27.4, 27.85, 28.13, 28.63, 28.58, 27.92, 26.47, 26.03, 26.31, 26.31, 26.77, 25.57, 26.17, 25.18, 23.85, 24.68, 26.54, 22.6, 20.97, 25.57, 26.73, 23.85, 27.77, 24.41, 27.64, 23.33, 22.22, 25.65, 25.89, 22.67, 23.93, 25.63, 24.23, 24.12, 25.06, 25.67, 25.21, 27.12, 24.32, 25.93, 26.68, 26.03, 24.39, 27.27, 26.16, 26.51, 27.06, 26.37, 26.84, 25.57, 27.74, 27.12, 26.18, 27.05, 27.04, 27.36, 26.95, 27.05, 26.12, 26.82, 27.09, 25.53, 25.59, 24.66, 25.05, 23.3, 23.58, 24.72, 24.7, 21.04, 20.95, 20.49, 18.78, 17.06, 16.51, 15.49, 12.12, 13.59, 13.94, 11.59, 9.94, 7.47, 7.03, 5.58, 3.85, 1.68, 0.25, 1.2, 3.2, 6.18, 7.9, 10.3, 11.07, 13.64, 14.75, 18.26, 19.2, 20.39, 20.4, 20.67, 19.08, 20.3, 18.98, 19.37, 20.02, 20.57, 21.04, 21.24, 21.75, 24.69, 24.11, 25.22, 25.0, 25.34, 24.68, 27.14, 25.07, 26.89, 27.59], [30.71, 30.86, 30.87, 31.03, 31.05, 31.01, 31.14, 31.0, 31.2, 30.97, 31.02, 31.19, 31.17, 31.02, 31.15, 31.2, 31.29, 31.26, 31.03, 31.21, 31.14, 31.14, 31.13, 31.13, 31.11, 31.04, 31.17, 31.03, 31.06, 31.02, 31.0, 31.14, 30.48, 30.72, 30.73, 30.5, 29.59, 30.15, 30.46, 30.22, 29.46, 29.85, 28.46, 29.47, 28.98, 29.72, 30.2, 28.68, 30.0, 30.31, 29.95, 29.9, 30.47, 30.58, 30.57, 30.59, 31.05, 30.96, 30.89, 31.06, 31.21, 31.08, 31.26, 31.0, 31.11, 31.14, 31.34, 31.15, 31.23, 31.24, 31.29, 31.11, 30.99, 31.13, 31.26, 31.06, 31.34, 31.4, 31.12, 31.32, 31.25, 31.33, 31.05, 31.27, 31.28, 31.08, 31.02, 30.77, 31.19, 30.85, 30.79, 31.15, 30.77, 30.77, 31.23, 30.84, 30.68, 30.96, 31.03, 30.75, 30.2, 30.62, 30.79, 29.56, 29.83, 30.66, 30.12, 28.64, 29.94, 30.53, 29.95, 26.59, 29.89, 26.76, 28.24, 29.74, 29.63, 30.02, 30.66, 30.13, 30.87, 30.84, 30.64, 30.49, 31.06, 31.22, 30.56, 31.11, 30.88, 31.12, 31.15, 31.31, 31.16, 31.27, 31.25, 31.31, 31.2, 31.14, 31.25, 31.28, 31.38, 31.08, 31.2, 31.11, 31.24, 31.19, 31.03, 31.14, 31.11, 31.22, 31.18, 31.18, 31.17, 31.13, 31.22, 31.15, 31.12, 31.16, 31.08, 31.25, 31.03, 31.22, 31.04, 31.22, 31.08, 31.22, 31.16, 31.17, 31.27, 31.12, 31.14, 31.21, 31.09, 31.1, 31.23, 31.17, 31.06, 30.98, 31.12, 31.04, 31.01, 31.22, 31.21, 31.18, 31.04, 31.03, 31.28, 30.96, 30.71, 30.77, 30.6, 30.63, 30.58, 30.69, 30.54, 28.94, 30.02, 27.1, 30.0, 30.22, 27.23, 27.46, 27.59, 29.82, 28.84, 29.23, 28.83, 27.53, 29.9, 27.16, 29.73, 30.24, 29.41, 29.99, 30.38, 30.39, 30.39, 29.48, 30.63, 30.47, 30.57, 30.67, 30.79, 31.04, 30.82, 30.83, 31.14, 30.97, 31.02, 31.02, 31.11, 31.09, 30.96, 31.2, 30.78, 31.03, 31.21, 31.14, 30.98, 31.08, 31.14, 31.09, 31.13, 31.16, 31.26, 31.12, 31.16, 31.21, 31.11, 30.98, 31.08, 31.07, 30.95, 30.71, 30.9, 31.08, 30.79, 30.86, 31.05, 30.71, 30.6, 29.77, 30.67, 30.11, 30.0, 29.83, 29.87, 29.48, 27.51, 28.56, 27.82, 25.77, 26.17, 28.4, 25.72, 27.14, 23.92, 25.46, 23.79, 25.45, 22.42, 25.35, 25.27, 23.94, 26.01, 26.01, 25.77, 27.2, 27.61, 26.26, 27.52, 27.53, 28.16, 28.63, 29.06, 28.87, 28.46, 28.06, 28.08, 28.69, 28.32, 28.57, 28.69, 28.24, 27.42, 27.01, 26.65, 28.29, 26.96, 26.49, 26.97, 25.81, 27.02, 28.13, 24.7, 24.11, 27.17, 26.65, 25.64, 27.86, 26.08, 28.34, 25.06, 26.14, 27.25, 25.61, 23.66, 26.05, 26.92, 22.79, 24.7, 26.01, 25.97, 24.87, 26.8, 24.57, 25.61, 25.23, 25.58, 25.55, 27.58, 26.57, 26.47, 27.5, 27.52, 27.1, 26.63, 27.09, 27.56, 27.93, 28.28, 28.18, 28.82, 28.22, 28.21, 27.91, 28.51, 27.37, 27.49, 26.67, 26.37, 27.25, 25.6, 26.43, 26.07, 26.27, 23.05, 24.58, 22.96, 19.94, 19.83, 20.72, 18.6, 15.35, 16.94, 16.72, 14.01, 11.71, 7.97, 7.61, 6.11, 5.25, 3.89, 1.8, 0.25, 1.23, 4.19, 5.92, 7.95, 9.7, 11.37, 13.62, 15.89, 18.09, 20.07, 19.86, 21.43, 17.6, 19.49, 20.42, 18.98, 19.56, 21.01, 22.61, 23.13, 24.33, 25.15, 24.47, 27.14, 25.89, 27.42, 26.79, 27.53, 26.91, 26.99, 27.88], [30.87, 30.74, 30.88, 31.12, 31.01, 31.09, 31.1, 31.1, 31.21, 31.15, 31.15, 31.21, 31.25, 31.18, 31.18, 31.33, 31.2, 31.29, 31.16, 31.32, 31.26, 31.39, 31.16, 31.3, 31.2, 31.19, 31.2, 31.27, 31.09, 31.07, 31.18, 31.0, 30.93, 31.03, 30.75, 30.63, 30.39, 30.56, 30.63, 30.13, 29.81, 29.25, 28.26, 29.37, 28.03, 30.03, 29.94, 29.74, 29.62, 30.43, 30.36, 30.26, 30.82, 30.96, 30.92, 31.06, 31.12, 31.14, 31.12, 31.23, 31.28, 31.18, 31.35, 31.19, 31.23, 31.27, 31.37, 31.35, 31.26, 31.34, 31.34, 31.22, 31.24, 31.19, 31.28, 31.26, 31.27, 31.32, 31.33, 31.32, 31.24, 31.24, 31.12, 31.3, 31.14, 31.21, 31.13, 30.98, 31.26, 31.07, 30.94, 31.13, 31.15, 30.94, 31.19, 31.22, 30.59, 30.99, 31.11, 31.05, 30.71, 30.93, 30.85, 30.51, 30.55, 30.42, 29.73, 28.5, 30.22, 30.02, 29.93, 26.79, 29.78, 26.33, 27.98, 29.88, 29.23, 29.82, 30.59, 29.91, 30.72, 30.63, 30.58, 30.67, 30.95, 31.19, 30.81, 31.13, 31.13, 31.27, 31.21, 31.33, 31.34, 31.25, 31.19, 31.35, 31.29, 31.08, 31.3, 31.25, 31.26, 31.11, 31.34, 31.24, 31.2, 31.2, 31.02, 30.99, 31.21, 31.07, 31.12, 31.21, 31.2, 31.14, 31.3, 31.27, 31.18, 31.23, 31.28, 31.33, 31.24, 31.39, 31.11, 31.22, 31.18, 31.24, 31.08, 31.19, 31.19, 31.2, 31.17, 31.26, 31.26, 31.27, 31.11, 31.25, 31.28, 31.25, 31.1, 30.99, 31.21, 31.09, 31.16, 31.23, 31.04, 31.11, 31.11, 31.03, 30.98, 30.96, 30.74, 30.62, 30.62, 30.6, 29.75, 29.18, 30.22, 27.35, 30.06, 29.86, 28.6, 27.24, 27.09, 29.22, 29.26, 29.57, 27.29, 26.57, 29.82, 27.27, 30.11, 30.26, 29.95, 29.84, 30.52, 29.74, 30.56, 30.42, 30.85, 30.48, 30.96, 31.02, 31.07, 31.19, 31.09, 31.19, 31.17, 31.31, 31.2, 31.18, 31.28, 31.23, 31.16, 31.2, 31.05, 31.18, 31.23, 31.24, 31.2, 31.01, 31.15, 31.24, 31.12, 31.2, 31.21, 31.24, 31.3, 31.27, 31.33, 31.27, 31.12, 31.28, 31.34, 31.1, 31.19, 31.11, 31.25, 31.04, 31.29, 30.95, 30.74, 30.93, 30.99, 30.42, 30.29, 29.49, 29.82, 29.04, 28.19, 29.19, 27.73, 25.92, 28.64, 27.56, 25.78, 27.38, 23.95, 26.81, 24.36, 26.38, 24.25, 26.03, 25.89, 24.16, 25.82, 26.21, 26.02, 26.87, 27.31, 27.9, 28.32, 28.72, 28.61, 28.37, 28.78, 28.94, 28.6, 27.7, 27.99, 28.23, 28.63, 28.64, 27.9, 27.53, 28.47, 27.85, 26.78, 28.2, 26.48, 24.91, 26.23, 25.45, 27.46, 27.86, 24.79, 24.15, 25.21, 25.64, 25.17, 27.45, 26.01, 27.62, 22.82, 23.65, 26.49, 25.27, 23.02, 24.66, 25.45, 22.75, 23.97, 25.45, 24.55, 24.94, 26.68, 24.07, 25.53, 25.51, 25.91, 25.42, 27.31, 26.35, 25.64, 27.38, 26.2, 26.66, 27.07, 27.07, 27.03, 26.98, 28.12, 27.42, 27.76, 27.31, 27.67, 27.1, 27.16, 27.31, 27.82, 27.28, 26.79, 28.0, 26.78, 26.06, 26.93, 26.79, 24.18, 24.13, 23.49, 21.48, 20.49, 20.05, 21.46, 16.83, 17.46, 17.99, 16.74, 14.79, 12.49, 8.39, 7.22, 6.29, 5.86, 4.38, 1.51, 0.25, 1.3, 4.18, 5.96, 7.69, 9.59, 11.26, 14.24, 15.92, 17.94, 18.33, 19.97, 18.49, 19.8, 19.44, 18.87, 19.29, 20.08, 21.38, 22.88, 23.16, 25.98, 24.89, 27.08, 26.94, 27.29, 27.31, 28.24, 26.28, 27.81, 28.86], [30.7, 30.83, 30.91, 31.07, 30.89, 30.97, 30.97, 30.99, 31.11, 30.86, 30.95, 31.01, 31.02, 30.94, 30.89, 31.18, 31.23, 31.19, 30.99, 31.13, 31.07, 31.22, 31.06, 31.18, 31.15, 30.93, 31.17, 31.15, 30.99, 31.07, 31.14, 31.1, 30.68, 30.89, 30.97, 30.62, 30.16, 30.43, 30.27, 29.96, 29.93, 29.46, 28.89, 29.8, 28.67, 30.21, 30.24, 29.92, 30.29, 30.55, 30.36, 30.19, 30.85, 30.96, 30.64, 31.15, 31.17, 30.97, 31.04, 31.33, 31.08, 30.94, 31.35, 31.0, 31.18, 31.11, 31.17, 31.15, 31.14, 31.09, 31.1, 30.96, 31.05, 30.96, 31.18, 31.06, 31.26, 31.27, 31.07, 31.17, 31.19, 31.15, 31.02, 31.17, 31.04, 31.18, 30.89, 30.8, 31.15, 31.05, 30.83, 31.2, 30.98, 30.77, 31.26, 31.21, 30.68, 30.89, 31.17, 30.98, 30.77, 30.91, 30.98, 30.18, 30.55, 30.29, 30.29, 29.09, 30.08, 30.3, 30.16, 26.48, 29.94, 26.51, 28.75, 29.81, 29.89, 29.36, 30.71, 30.03, 30.75, 30.99, 30.78, 30.72, 31.06, 31.21, 30.68, 30.88, 31.12, 31.18, 31.03, 31.3, 31.28, 31.26, 31.16, 31.23, 31.25, 31.04, 31.09, 31.11, 31.26, 31.01, 31.13, 31.1, 31.1, 30.96, 30.9, 30.82, 31.21, 30.98, 30.96, 31.07, 31.19, 30.97, 31.24, 31.2, 31.15, 31.0, 31.11, 31.18, 31.12, 31.17, 31.01, 31.24, 31.12, 31.22, 31.08, 31.08, 31.12, 31.08, 31.07, 31.06, 31.07, 31.05, 30.91, 31.17, 31.27, 31.01, 31.13, 31.04, 31.04, 31.17, 31.2, 31.23, 31.06, 31.22, 31.2, 30.9, 30.91, 31.07, 30.97, 30.67, 30.3, 30.78, 30.06, 28.78, 30.42, 26.97, 29.7, 30.05, 27.76, 27.41, 27.67, 28.79, 29.46, 29.39, 28.68, 27.73, 30.25, 26.92, 29.39, 30.19, 29.8, 30.32, 30.19, 30.15, 30.58, 30.08, 31.04, 30.56, 30.91, 30.94, 30.87, 31.15, 30.86, 31.11, 31.22, 31.06, 30.8, 31.23, 31.16, 31.11, 31.08, 31.16, 30.85, 31.02, 31.09, 30.99, 30.84, 31.12, 30.93, 31.09, 31.06, 31.11, 31.12, 31.21, 31.11, 31.0, 31.08, 31.21, 30.77, 31.12, 31.23, 30.79, 31.15, 31.25, 30.97, 30.98, 31.19, 30.94, 30.85, 30.68, 30.7, 30.47, 30.18, 29.94, 29.62, 28.3, 27.48, 28.44, 28.12, 25.01, 27.89, 27.83, 26.19, 28.27, 26.21, 27.24, 26.64, 26.71, 25.47, 26.68, 26.74, 24.82, 26.09, 26.82, 25.99, 26.8, 27.48, 26.76, 27.93, 28.22, 27.65, 27.65, 28.61, 28.39, 28.14, 27.81, 27.93, 28.17, 28.24, 28.77, 28.41, 27.49, 27.35, 27.38, 27.68, 28.69, 26.26, 25.96, 26.95, 26.27, 26.44, 28.44, 25.74, 25.69, 26.84, 26.58, 26.48, 27.83, 26.27, 27.85, 25.73, 25.55, 27.23, 25.62, 23.9, 26.08, 25.86, 23.4, 25.09, 25.21, 24.78, 24.75, 26.22, 24.63, 25.35, 25.91, 25.03, 25.15, 27.28, 26.54, 25.81, 26.6, 26.8, 26.99, 26.61, 27.07, 27.05, 26.9, 27.65, 27.82, 28.02, 27.41, 27.79, 26.71, 27.3, 26.98, 27.66, 26.67, 25.82, 27.27, 26.56, 25.91, 26.38, 26.83, 24.61, 25.4, 24.52, 22.15, 21.82, 22.5, 22.98, 19.58, 20.96, 20.39, 20.67, 18.77, 16.57, 11.29, 8.85, 7.57, 6.63, 6.51, 4.27, 1.69, 0.25, 1.23, 4.57, 6.63, 8.02, 9.1, 12.22, 14.16, 16.2, 17.42, 19.64, 17.34, 20.06, 19.72, 21.0, 21.23, 22.37, 23.67, 24.46, 25.82, 26.18, 25.87, 27.37, 26.66, 26.79, 26.94, 27.97, 26.62, 26.82, 28.1], [30.74, 31.23, 31.04, 31.01, 31.17, 31.29, 31.11, 31.16, 31.28, 31.16, 31.33, 31.23, 31.3, 31.2, 31.32, 31.3, 31.37, 31.33, 31.14, 31.39, 31.31, 31.39, 31.29, 31.29, 31.35, 31.22, 31.34, 31.37, 31.12, 31.28, 31.28, 31.05, 30.98, 31.11, 30.87, 30.68, 30.45, 30.62, 30.3, 30.4, 30.24, 29.52, 29.13, 30.05, 29.66, 30.31, 30.53, 30.34, 30.34, 30.83, 30.73, 30.58, 30.81, 31.17, 31.06, 31.16, 31.31, 31.24, 31.28, 31.32, 31.19, 31.22, 31.39, 31.25, 31.24, 31.29, 31.4, 31.27, 31.27, 31.41, 31.42, 31.24, 31.22, 31.4, 31.35, 31.16, 31.37, 31.45, 31.33, 31.3, 31.24, 31.33, 31.25, 31.24, 31.21, 31.34, 31.16, 31.02, 31.36, 31.23, 31.08, 31.26, 31.24, 31.16, 31.26, 31.27, 30.84, 31.04, 31.19, 31.0, 30.94, 31.01, 31.14, 30.48, 30.55, 30.88, 30.31, 29.15, 30.17, 30.26, 30.24, 27.13, 29.55, 27.83, 28.17, 30.48, 29.37, 29.58, 30.95, 30.64, 30.74, 30.71, 30.93, 30.67, 31.16, 31.25, 30.93, 31.09, 31.32, 31.32, 31.14, 31.34, 31.17, 31.29, 31.16, 31.37, 31.31, 31.2, 31.3, 31.33, 31.32, 31.17, 31.36, 31.23, 31.29, 31.32, 31.21, 31.09, 31.29, 31.17, 31.24, 31.25, 31.32, 31.25, 31.38, 31.17, 31.29, 31.32, 31.3, 31.31, 31.25, 31.33, 31.14, 31.28, 31.11, 31.31, 31.34, 31.22, 31.16, 31.08, 31.35, 31.34, 31.16, 31.23, 31.29, 31.26, 31.32, 31.15, 31.22, 31.07, 31.3, 31.25, 31.3, 31.37, 31.17, 31.11, 31.3, 31.24, 31.12, 31.11, 30.9, 30.73, 30.73, 31.02, 30.21, 29.4, 30.31, 26.43, 30.06, 30.02, 28.68, 27.17, 27.79, 29.3, 29.62, 29.67, 27.7, 28.37, 29.89, 28.53, 30.02, 30.51, 30.2, 30.44, 30.27, 30.39, 30.5, 30.59, 31.04, 30.92, 31.06, 31.2, 31.06, 31.26, 31.22, 31.29, 31.27, 31.2, 31.12, 31.24, 31.27, 31.21, 31.16, 31.31, 31.04, 31.18, 31.33, 31.32, 31.17, 31.2, 31.25, 31.18, 31.13, 31.17, 31.35, 31.28, 31.28, 31.26, 31.4, 31.29, 31.13, 31.32, 31.33, 31.25, 31.23, 31.38, 31.15, 31.23, 31.23, 31.01, 30.94, 31.0, 30.81, 30.33, 30.26, 29.8, 29.77, 29.84, 27.73, 29.56, 27.37, 26.74, 28.08, 28.28, 28.02, 27.68, 26.9, 27.49, 27.6, 27.54, 26.43, 26.76, 27.56, 25.72, 26.83, 27.41, 27.42, 27.39, 27.5, 27.44, 28.58, 28.38, 28.3, 28.86, 28.95, 28.17, 28.86, 28.83, 28.38, 28.32, 28.54, 29.14, 28.73, 28.0, 27.55, 26.79, 27.04, 27.73, 26.36, 27.57, 25.95, 26.43, 26.61, 28.0, 26.38, 24.98, 27.93, 27.6, 27.34, 28.06, 27.0, 28.03, 25.42, 26.38, 27.44, 25.96, 22.97, 25.22, 26.86, 24.43, 24.3, 25.33, 25.92, 23.96, 25.75, 23.88, 25.05, 24.89, 25.2, 25.55, 26.67, 26.56, 26.12, 27.39, 26.15, 27.29, 26.44, 27.45, 27.42, 27.61, 27.98, 27.49, 28.36, 27.95, 28.01, 27.44, 27.89, 27.74, 26.79, 28.28, 27.4, 27.81, 27.84, 27.74, 26.83, 27.45, 26.11, 26.52, 24.56, 23.8, 22.84, 23.5, 24.54, 21.67, 22.77, 24.86, 22.85, 21.67, 20.41, 15.7, 13.13, 10.09, 8.77, 7.49, 6.54, 4.54, 1.81, 0.25, 1.3, 4.42, 6.53, 8.8, 10.14, 11.43, 14.4, 16.89, 18.36, 18.8, 20.61, 19.94, 20.29, 21.58, 21.59, 23.17, 25.08, 25.04, 26.9, 26.69, 25.97, 27.73, 27.06, 27.72, 27.68, 27.2, 27.22, 27.73], [30.85, 31.09, 30.85, 31.03, 30.97, 31.18, 31.13, 30.91, 30.94, 30.92, 31.06, 31.09, 31.1, 31.1, 31.19, 31.34, 31.21, 31.32, 31.13, 31.3, 31.26, 31.39, 31.26, 31.31, 31.33, 31.27, 31.37, 31.36, 31.1, 31.26, 31.35, 31.27, 30.64, 31.06, 31.16, 30.82, 30.64, 30.93, 30.49, 29.92, 29.85, 29.0, 29.14, 30.12, 28.82, 30.24, 30.71, 30.73, 30.18, 30.81, 30.81, 30.57, 31.07, 31.21, 31.01, 31.27, 31.31, 31.12, 31.29, 31.34, 31.39, 31.31, 31.39, 31.31, 31.29, 31.27, 31.44, 31.35, 31.32, 31.26, 31.38, 31.19, 31.2, 31.27, 31.32, 31.24, 31.3, 31.37, 31.26, 31.26, 31.37, 31.36, 31.28, 31.36, 31.33, 31.32, 31.3, 31.25, 31.28, 31.35, 31.14, 31.35, 31.3, 31.14, 31.28, 31.34, 31.06, 31.22, 31.31, 31.19, 30.94, 30.96, 31.19, 30.6, 30.51, 31.0, 30.16, 29.73, 30.44, 30.1, 30.55, 26.92, 29.8, 27.08, 29.25, 30.14, 29.76, 30.02, 30.79, 30.39, 30.85, 31.0, 30.75, 30.96, 31.23, 31.4, 30.89, 31.37, 31.28, 31.34, 31.42, 31.44, 31.4, 31.42, 31.35, 31.46, 31.44, 31.39, 31.41, 31.41, 31.4, 31.43, 31.36, 31.24, 31.28, 31.24, 31.16, 31.36, 31.1, 31.17, 31.26, 31.26, 31.3, 31.24, 31.34, 31.2, 31.27, 31.29, 31.23, 31.3, 31.26, 31.29, 31.12, 31.42, 31.35, 31.25, 31.37, 31.25, 31.3, 31.3, 31.35, 31.16, 31.41, 31.28, 31.27, 31.35, 31.41, 31.43, 31.35, 31.32, 31.33, 31.3, 31.35, 31.37, 31.21, 31.28, 31.32, 31.12, 31.03, 31.22, 31.05, 31.0, 30.74, 30.88, 29.76, 29.31, 30.1, 27.54, 30.48, 29.91, 27.2, 27.81, 28.17, 29.43, 29.96, 29.99, 28.65, 27.68, 30.23, 26.77, 30.33, 30.35, 29.89, 30.16, 30.53, 30.31, 30.95, 30.65, 31.18, 30.85, 31.07, 31.16, 31.32, 31.34, 31.34, 31.24, 31.35, 31.4, 31.36, 31.33, 31.42, 31.31, 31.28, 31.33, 31.34, 31.25, 31.35, 31.23, 31.32, 31.2, 31.1, 31.3, 31.27, 31.31, 31.35, 31.4, 31.29, 31.4, 31.37, 31.31, 31.32, 31.3, 31.42, 31.24, 31.04, 31.35, 31.14, 31.15, 31.21, 31.07, 30.87, 30.73, 30.87, 30.68, 30.72, 29.51, 29.53, 29.72, 27.85, 29.32, 29.23, 26.79, 28.69, 26.94, 27.75, 27.69, 26.79, 27.74, 27.57, 27.47, 25.85, 27.73, 27.09, 27.31, 26.75, 27.55, 27.01, 27.44, 28.31, 26.81, 28.81, 28.49, 28.52, 28.6, 28.81, 28.91, 28.52, 27.82, 28.09, 28.42, 27.94, 29.35, 28.83, 27.73, 27.96, 27.63, 27.3, 28.75, 27.9, 27.24, 27.81, 27.16, 28.0, 27.9, 25.93, 26.56, 28.08, 26.8, 27.46, 27.72, 27.78, 28.79, 26.75, 27.08, 26.88, 26.18, 24.51, 26.91, 26.55, 24.15, 25.29, 25.99, 25.72, 24.49, 25.97, 25.34, 25.27, 24.15, 24.87, 24.87, 26.83, 26.6, 26.21, 27.71, 26.54, 27.69, 26.67, 27.42, 27.52, 27.4, 28.27, 28.43, 28.7, 28.76, 28.53, 27.62, 28.4, 27.79, 28.08, 28.42, 27.53, 28.46, 28.16, 27.13, 26.78, 27.8, 25.24, 25.77, 25.54, 24.05, 24.11, 25.19, 25.08, 22.1, 23.94, 24.69, 23.13, 22.57, 21.31, 17.53, 13.88, 10.69, 8.99, 7.97, 6.62, 6.41, 4.11, 2.73, 0.25, 1.4, 3.94, 5.82, 7.42, 9.78, 11.78, 14.02, 17.48, 17.98, 20.21, 19.54, 20.83, 21.39, 22.54, 24.42, 24.74, 25.84, 27.08, 26.67, 26.91, 27.43, 27.95, 27.08, 28.02, 27.96, 27.72, 27.83], [30.9, 31.08, 30.94, 31.22, 31.23, 31.18, 31.31, 31.16, 31.33, 31.19, 31.26, 31.26, 31.16, 31.18, 31.26, 31.38, 31.35, 31.38, 31.21, 31.35, 31.29, 31.31, 31.28, 31.3, 31.26, 31.24, 31.34, 31.34, 31.18, 31.1, 31.26, 31.08, 30.93, 31.06, 30.79, 30.71, 30.39, 30.83, 30.05, 30.19, 30.14, 29.68, 29.27, 30.32, 29.76, 29.78, 30.51, 30.65, 30.0, 30.7, 30.58, 30.67, 30.92, 31.14, 30.99, 31.2, 31.28, 31.2, 31.19, 31.4, 31.29, 31.24, 31.42, 31.36, 31.29, 31.25, 31.43, 31.4, 31.3, 31.41, 31.36, 31.31, 31.21, 31.36, 31.37, 31.41, 31.5, 31.51, 31.37, 31.33, 31.35, 31.3, 31.29, 31.41, 31.16, 31.29, 31.32, 31.06, 31.32, 31.32, 31.04, 31.34, 31.31, 31.18, 31.26, 31.33, 31.13, 31.22, 31.05, 31.03, 30.83, 31.07, 31.11, 30.76, 30.51, 30.85, 30.59, 29.91, 30.28, 30.25, 29.95, 28.23, 30.08, 28.3, 28.49, 29.79, 29.84, 29.61, 31.12, 30.43, 30.47, 30.73, 30.87, 30.94, 30.94, 31.25, 31.05, 31.24, 31.18, 31.24, 31.3, 31.35, 31.28, 31.36, 31.37, 31.45, 31.34, 31.4, 31.5, 31.4, 31.44, 31.41, 31.45, 31.35, 31.38, 31.23, 31.14, 31.27, 31.36, 31.33, 31.35, 31.32, 31.38, 31.19, 31.38, 31.42, 31.31, 31.31, 31.34, 31.28, 31.33, 31.34, 31.12, 31.33, 31.37, 31.38, 31.43, 31.34, 31.44, 31.3, 31.31, 31.39, 31.36, 31.33, 31.32, 31.32, 31.45, 31.31, 31.23, 31.29, 31.31, 31.23, 31.27, 31.33, 31.25, 31.07, 31.26, 31.27, 31.11, 31.05, 30.88, 30.99, 30.74, 30.78, 30.23, 29.79, 30.31, 27.59, 30.29, 30.03, 29.1, 28.42, 28.28, 29.23, 29.3, 29.82, 28.73, 28.58, 30.2, 29.01, 30.02, 30.48, 30.45, 30.4, 30.68, 30.48, 30.79, 30.84, 31.0, 30.83, 31.09, 31.1, 31.05, 31.23, 31.32, 31.31, 31.3, 31.42, 31.25, 31.2, 31.43, 31.33, 31.3, 31.4, 31.28, 31.35, 31.42, 31.36, 31.24, 31.35, 31.29, 31.28, 31.32, 31.37, 31.43, 31.43, 31.33, 31.37, 31.31, 31.34, 31.23, 31.31, 31.18, 31.2, 31.12, 31.29, 31.03, 31.22, 31.18, 30.98, 31.04, 30.93, 30.83, 30.58, 30.48, 29.79, 29.94, 29.99, 27.4, 29.19, 28.77, 27.15, 29.51, 27.93, 28.88, 27.59, 27.6, 27.33, 27.78, 27.8, 27.08, 27.68, 27.46, 26.74, 26.59, 27.57, 27.13, 27.55, 28.14, 27.25, 28.61, 28.6, 28.81, 27.99, 29.09, 28.54, 28.81, 28.9, 27.66, 28.7, 28.88, 29.1, 28.53, 28.89, 27.75, 28.21, 27.84, 28.81, 26.28, 27.53, 27.93, 26.75, 27.71, 28.02, 26.75, 26.53, 27.36, 28.47, 27.59, 28.02, 26.96, 28.14, 27.26, 26.22, 27.45, 25.93, 24.96, 25.86, 27.08, 25.11, 25.34, 25.63, 25.5, 25.05, 25.55, 24.38, 25.03, 24.38, 25.25, 25.8, 26.57, 25.8, 26.67, 27.97, 26.77, 26.9, 27.34, 27.81, 27.06, 28.17, 28.06, 28.73, 28.75, 28.79, 28.29, 28.04, 28.38, 28.34, 28.8, 28.79, 27.83, 28.9, 28.91, 28.33, 26.77, 27.84, 26.74, 25.81, 24.73, 24.6, 23.93, 24.37, 25.29, 24.16, 23.97, 25.36, 25.23, 24.3, 24.24, 20.6, 17.43, 16.12, 12.07, 9.29, 8.08, 6.83, 6.33, 5.74, 1.71, 0.25, 1.28, 4.43, 6.33, 8.5, 10.13, 11.67, 15.31, 17.58, 20.15, 19.75, 20.91, 21.98, 22.33, 24.36, 25.06, 25.22, 27.14, 26.72, 26.5, 27.15, 27.37, 26.8, 28.16, 26.62, 27.14, 27.67], [30.78, 31.04, 30.89, 30.95, 30.96, 31.05, 31.04, 31.0, 31.03, 31.08, 31.17, 31.13, 30.98, 31.11, 31.1, 31.15, 31.04, 31.27, 31.17, 31.28, 31.12, 31.34, 31.2, 31.24, 31.16, 31.14, 31.23, 31.31, 31.06, 31.09, 31.22, 31.1, 30.99, 31.04, 30.87, 30.73, 30.36, 30.55, 30.0, 29.71, 29.56, 29.63, 28.69, 30.05, 29.37, 30.18, 30.47, 30.41, 30.04, 30.6, 30.45, 30.56, 30.84, 31.05, 30.97, 31.19, 31.3, 31.04, 31.27, 31.32, 31.29, 31.21, 31.36, 31.15, 31.24, 31.27, 31.36, 31.34, 31.27, 31.26, 31.28, 31.13, 31.11, 31.22, 31.17, 31.11, 31.31, 31.31, 31.21, 31.29, 31.32, 31.28, 31.24, 31.34, 31.25, 31.19, 31.14, 31.21, 31.36, 31.25, 31.05, 31.34, 31.17, 30.97, 31.32, 31.28, 30.95, 30.89, 31.26, 31.13, 30.6, 30.91, 31.09, 30.46, 30.51, 30.45, 30.19, 29.76, 30.35, 30.34, 30.03, 27.54, 29.85, 28.05, 29.27, 29.73, 29.67, 29.38, 30.76, 30.54, 30.94, 30.98, 30.62, 30.95, 31.13, 31.26, 30.91, 31.14, 31.22, 31.25, 31.18, 31.37, 31.19, 31.27, 31.28, 31.39, 31.34, 31.3, 31.36, 31.2, 31.3, 31.32, 31.27, 31.12, 31.2, 31.23, 31.16, 31.15, 31.3, 31.16, 31.26, 31.26, 31.26, 31.19, 31.29, 31.13, 31.1, 31.23, 31.2, 31.2, 31.14, 31.28, 31.03, 31.27, 31.28, 31.28, 31.3, 31.17, 31.26, 31.31, 31.3, 31.24, 31.19, 31.16, 31.13, 31.25, 31.26, 31.17, 31.33, 31.03, 31.28, 31.27, 31.32, 31.29, 31.09, 31.2, 31.26, 31.03, 31.06, 31.05, 30.85, 30.86, 30.49, 30.63, 30.23, 29.35, 29.96, 26.79, 30.04, 29.38, 28.83, 29.23, 28.32, 29.72, 29.63, 29.59, 28.89, 29.13, 29.9, 28.01, 29.61, 30.12, 29.79, 30.45, 30.38, 30.07, 30.56, 30.46, 31.0, 30.77, 31.11, 31.02, 31.22, 31.26, 31.19, 31.29, 31.18, 31.22, 31.05, 31.23, 31.25, 31.13, 31.14, 31.31, 31.26, 31.2, 31.23, 31.21, 31.21, 31.21, 31.15, 31.08, 31.2, 31.26, 31.17, 31.27, 31.29, 31.19, 31.2, 31.35, 31.04, 31.26, 31.31, 31.1, 31.07, 31.16, 31.09, 31.04, 31.13, 30.8, 30.85, 30.78, 30.63, 30.42, 30.24, 29.69, 29.75, 29.42, 27.75, 28.45, 27.78, 26.87, 28.3, 28.06, 29.18, 27.79, 28.0, 27.69, 28.6, 28.04, 26.12, 27.86, 27.55, 27.6, 27.83, 28.08, 27.6, 27.68, 28.37, 27.4, 29.36, 28.91, 28.37, 28.68, 28.67, 29.19, 28.52, 28.75, 28.0, 28.56, 29.17, 29.26, 28.84, 28.37, 28.47, 28.35, 27.69, 29.25, 26.99, 27.55, 28.02, 27.84, 28.36, 28.54, 27.22, 26.71, 27.86, 27.68, 28.64, 28.41, 27.93, 28.52, 27.55, 27.19, 27.39, 26.65, 25.61, 26.82, 26.99, 23.99, 24.9, 25.57, 25.63, 24.05, 25.45, 24.59, 24.5, 23.73, 24.78, 24.81, 26.08, 25.6, 25.67, 27.41, 27.01, 27.04, 27.22, 27.95, 27.65, 27.93, 28.39, 28.46, 28.74, 29.04, 29.02, 27.71, 28.75, 28.16, 28.53, 28.47, 27.64, 28.4, 28.48, 28.33, 27.86, 28.11, 27.22, 27.47, 26.13, 25.45, 25.77, 25.0, 26.9, 24.44, 25.57, 26.32, 24.98, 25.77, 25.29, 23.34, 20.41, 17.44, 14.56, 10.7, 9.03, 8.56, 7.01, 6.4, 4.51, 2.1, 0.25, 1.25, 4.11, 6.03, 7.36, 10.01, 12.02, 14.41, 18.2, 17.85, 20.4, 21.5, 21.85, 24.45, 24.68, 26.07, 26.75, 26.66, 27.0, 27.41, 28.1, 27.41, 27.98, 27.52, 28.02, 28.07], [30.56, 31.11, 30.93, 30.85, 31.11, 31.18, 31.05, 31.09, 31.23, 31.07, 31.26, 31.15, 31.17, 31.16, 31.21, 31.23, 31.11, 31.19, 31.03, 31.22, 31.17, 31.29, 31.14, 31.12, 31.08, 31.17, 31.15, 31.26, 31.01, 31.14, 31.1, 30.91, 30.8, 30.96, 30.75, 30.68, 30.54, 30.31, 29.95, 30.23, 30.28, 29.13, 28.86, 29.98, 29.61, 30.14, 30.52, 30.45, 29.97, 30.69, 30.65, 30.62, 30.79, 30.95, 30.86, 31.01, 31.21, 31.17, 31.11, 31.23, 31.13, 31.14, 31.27, 31.2, 31.12, 31.21, 31.25, 31.17, 31.16, 31.32, 31.34, 31.16, 31.07, 31.23, 31.22, 31.17, 31.28, 31.33, 31.29, 31.23, 31.29, 31.14, 31.35, 31.2, 31.22, 31.2, 31.1, 31.04, 31.3, 31.21, 30.96, 31.23, 31.21, 31.17, 31.17, 31.19, 30.88, 30.85, 31.14, 30.79, 30.95, 30.85, 30.92, 30.53, 30.54, 30.47, 30.27, 30.01, 30.15, 30.09, 29.65, 27.56, 28.98, 29.09, 28.64, 30.13, 29.92, 29.56, 30.6, 30.43, 30.48, 30.71, 30.86, 30.73, 30.95, 31.29, 30.9, 31.11, 31.29, 31.27, 31.02, 31.27, 31.21, 31.27, 31.17, 31.23, 31.32, 31.21, 31.28, 31.14, 31.35, 31.27, 31.37, 31.2, 31.3, 31.27, 31.19, 31.03, 31.27, 31.15, 31.24, 31.16, 31.3, 31.19, 31.3, 31.14, 31.29, 31.22, 31.31, 31.23, 31.21, 31.3, 31.05, 31.3, 31.14, 31.29, 31.27, 31.25, 31.21, 31.06, 31.35, 31.26, 31.22, 31.22, 31.23, 31.28, 31.31, 31.13, 31.21, 31.16, 31.35, 31.24, 31.25, 31.23, 31.18, 30.98, 31.15, 30.99, 30.86, 30.85, 30.65, 30.83, 30.71, 30.82, 29.82, 29.81, 30.4, 28.57, 30.11, 29.87, 29.05, 27.74, 28.63, 29.47, 28.91, 29.59, 28.34, 29.27, 29.76, 28.38, 29.82, 29.95, 29.88, 30.15, 30.27, 30.2, 30.51, 30.64, 31.03, 30.55, 31.06, 31.01, 30.97, 31.13, 31.13, 31.18, 31.21, 31.21, 31.12, 31.19, 31.26, 31.1, 31.16, 31.31, 31.14, 31.08, 31.28, 31.26, 31.29, 31.19, 31.13, 31.17, 31.17, 31.21, 31.3, 31.24, 31.25, 31.16, 31.25, 31.18, 31.03, 31.26, 31.23, 31.11, 31.07, 31.13, 30.95, 31.08, 30.91, 30.76, 30.82, 30.79, 30.49, 29.83, 30.22, 29.73, 29.9, 30.07, 28.39, 29.35, 27.79, 27.36, 28.33, 28.53, 28.34, 27.83, 27.78, 27.43, 27.99, 27.49, 26.19, 27.28, 27.43, 27.48, 27.26, 28.08, 27.75, 28.03, 28.08, 27.56, 28.92, 28.3, 28.48, 28.8, 29.0, 27.87, 29.04, 28.88, 28.58, 28.54, 29.0, 29.06, 28.45, 28.42, 27.58, 27.8, 27.4, 28.37, 27.38, 28.13, 27.66, 28.12, 27.7, 28.48, 27.71, 26.48, 28.09, 28.02, 28.48, 28.2, 27.08, 28.75, 27.35, 26.41, 28.04, 26.48, 23.91, 26.22, 26.99, 24.65, 25.39, 24.64, 25.74, 23.63, 24.8, 23.97, 24.76, 23.04, 25.31, 25.33, 25.74, 25.59, 25.79, 26.88, 26.71, 27.16, 26.67, 27.57, 27.21, 27.78, 28.08, 27.92, 29.08, 28.29, 28.59, 27.49, 27.94, 28.43, 27.72, 29.14, 27.59, 27.45, 27.83, 28.32, 27.28, 28.03, 26.79, 27.43, 26.2, 25.54, 26.11, 24.77, 26.12, 23.9, 25.14, 26.82, 25.21, 25.38, 24.54, 22.79, 20.95, 19.44, 16.35, 14.22, 11.31, 10.15, 7.57, 6.57, 5.85, 3.92, 1.69, 0.25, 1.21, 3.73, 5.81, 7.65, 10.54, 12.54, 15.91, 16.77, 18.18, 21.17, 20.38, 23.15, 23.78, 25.49, 25.49, 25.63, 25.66, 27.23, 26.54, 27.18, 27.32, 26.8, 27.67, 27.49], [30.71, 31.04, 30.89, 31.19, 31.1, 31.14, 31.21, 31.13, 31.27, 31.23, 31.27, 31.29, 31.31, 31.28, 31.34, 31.33, 31.37, 31.38, 31.19, 31.38, 31.25, 31.26, 31.23, 31.28, 31.26, 31.18, 31.28, 31.41, 31.05, 31.13, 31.25, 31.26, 30.96, 31.1, 30.99, 31.08, 30.77, 30.92, 30.63, 30.48, 30.32, 30.26, 29.66, 30.48, 29.85, 30.27, 30.56, 30.64, 30.59, 30.89, 30.75, 30.95, 31.09, 31.3, 31.07, 31.16, 31.28, 31.19, 31.21, 31.3, 31.36, 31.21, 31.4, 31.25, 31.36, 31.22, 31.37, 31.36, 31.36, 31.35, 31.32, 31.32, 31.27, 31.34, 31.4, 31.4, 31.46, 31.48, 31.34, 31.37, 31.4, 31.35, 31.27, 31.39, 31.31, 31.28, 31.27, 31.23, 31.32, 31.35, 31.19, 31.42, 31.28, 31.14, 31.28, 31.37, 31.01, 31.16, 31.06, 31.03, 31.09, 31.05, 30.9, 30.73, 30.81, 30.85, 30.81, 30.59, 30.55, 30.38, 30.46, 28.94, 29.99, 28.73, 29.32, 29.97, 30.39, 30.07, 31.08, 30.57, 30.93, 30.84, 30.8, 30.94, 30.83, 31.35, 31.09, 31.37, 31.21, 31.41, 31.33, 31.41, 31.21, 31.4, 31.41, 31.51, 31.44, 31.44, 31.47, 31.39, 31.46, 31.42, 31.44, 31.29, 31.31, 31.29, 31.34, 31.26, 31.39, 31.26, 31.27, 31.4, 31.4, 31.27, 31.44, 31.38, 31.33, 31.39, 31.35, 31.2, 31.24, 31.4, 31.2, 31.45, 31.38, 31.38, 31.34, 31.34, 31.44, 31.28, 31.33, 31.37, 31.41, 31.31, 31.3, 31.34, 31.39, 31.34, 31.22, 31.29, 31.31, 31.31, 31.25, 31.32, 31.3, 31.19, 31.3, 31.18, 31.04, 31.01, 31.07, 31.01, 30.61, 30.84, 30.47, 30.01, 30.31, 28.75, 30.21, 29.94, 29.29, 29.45, 28.58, 29.55, 29.49, 29.68, 30.13, 29.65, 30.18, 28.48, 29.91, 30.34, 29.66, 29.95, 30.87, 30.39, 30.63, 30.77, 31.07, 30.7, 31.19, 31.18, 31.05, 31.2, 31.31, 31.31, 31.25, 31.41, 31.2, 31.3, 31.36, 31.37, 31.23, 31.38, 31.25, 31.38, 31.39, 31.29, 31.29, 31.35, 31.3, 31.15, 31.4, 31.33, 31.39, 31.37, 31.35, 31.31, 31.29, 31.27, 31.18, 31.17, 31.28, 31.16, 31.1, 31.19, 30.93, 31.21, 31.13, 31.02, 31.15, 30.97, 30.92, 30.66, 30.75, 30.09, 30.32, 29.97, 28.74, 29.6, 29.06, 28.35, 29.15, 29.27, 28.29, 28.1, 27.19, 27.37, 28.49, 27.96, 26.93, 28.4, 28.47, 28.32, 27.63, 28.4, 28.09, 28.49, 28.33, 27.9, 29.35, 28.51, 29.27, 28.68, 29.51, 29.33, 29.16, 29.1, 28.46, 28.72, 29.21, 29.77, 29.3, 29.37, 28.62, 28.38, 28.39, 29.58, 27.75, 27.92, 29.37, 28.19, 28.93, 28.2, 27.84, 26.92, 28.39, 29.15, 28.79, 28.6, 27.87, 28.94, 27.65, 27.09, 28.21, 26.82, 26.33, 26.61, 27.28, 25.19, 25.77, 25.65, 25.07, 24.59, 25.43, 23.06, 24.95, 23.36, 25.12, 24.69, 26.45, 25.54, 26.25, 27.87, 26.93, 26.79, 27.26, 28.17, 28.09, 28.3, 28.76, 29.13, 29.34, 29.16, 29.11, 29.0, 29.49, 29.19, 28.76, 28.26, 28.49, 29.1, 29.5, 29.03, 28.01, 28.08, 28.14, 27.28, 26.31, 25.83, 25.71, 26.03, 27.11, 24.96, 26.0, 27.14, 26.04, 26.23, 25.61, 24.09, 22.08, 21.4, 18.99, 17.37, 14.72, 12.28, 9.42, 7.33, 7.25, 5.97, 4.05, 1.75, 0.25, 1.26, 3.55, 5.53, 8.28, 10.83, 13.68, 14.46, 17.79, 20.07, 20.84, 22.56, 23.7, 24.37, 26.29, 26.28, 26.54, 26.52, 27.36, 26.87, 27.47, 26.92, 26.94, 28.04], [30.92, 31.15, 31.07, 31.22, 31.25, 31.2, 31.22, 31.22, 31.29, 31.23, 31.14, 31.28, 31.07, 31.13, 31.18, 31.34, 31.37, 31.43, 31.19, 31.3, 31.13, 31.27, 31.32, 31.36, 31.3, 31.22, 31.35, 31.24, 31.11, 31.13, 31.27, 31.21, 31.14, 31.08, 31.09, 30.92, 30.63, 30.98, 30.73, 30.45, 30.69, 30.05, 30.29, 30.27, 30.05, 30.68, 30.77, 30.64, 30.7, 30.91, 30.72, 30.95, 31.01, 31.14, 31.12, 31.32, 31.35, 31.11, 31.25, 31.39, 31.36, 31.29, 31.49, 31.3, 31.3, 31.27, 31.44, 31.38, 31.32, 31.37, 31.42, 31.2, 31.2, 31.35, 31.28, 31.26, 31.47, 31.51, 31.3, 31.4, 31.35, 31.44, 31.25, 31.4, 31.26, 31.46, 31.34, 31.21, 31.35, 31.36, 31.16, 31.39, 31.32, 31.17, 31.4, 31.23, 31.23, 31.23, 31.23, 31.15, 30.96, 31.11, 31.25, 30.84, 30.94, 31.02, 30.91, 30.28, 30.66, 30.59, 30.69, 29.54, 30.58, 29.36, 29.66, 30.23, 30.55, 30.01, 30.9, 30.37, 30.85, 31.08, 30.98, 30.95, 31.18, 31.32, 31.14, 31.31, 31.32, 31.32, 31.29, 31.48, 31.3, 31.44, 31.39, 31.46, 31.43, 31.3, 31.39, 31.42, 31.45, 31.31, 31.31, 31.39, 31.38, 31.34, 31.27, 31.36, 31.39, 31.23, 31.27, 31.37, 31.36, 31.3, 31.48, 31.34, 31.31, 31.29, 31.34, 31.44, 31.31, 31.38, 31.08, 31.45, 31.34, 31.4, 31.39, 31.35, 31.38, 31.32, 31.35, 31.3, 31.35, 31.37, 31.28, 31.35, 31.38, 31.26, 31.35, 31.38, 31.36, 31.3, 31.4, 31.39, 31.29, 31.17, 31.34, 31.21, 31.08, 31.2, 31.03, 31.16, 30.84, 30.94, 30.58, 30.39, 30.76, 28.73, 30.35, 29.87, 30.11, 29.54, 29.94, 30.06, 30.03, 30.04, 30.04, 30.08, 30.52, 29.27, 30.3, 30.67, 30.3, 30.72, 30.87, 30.54, 30.83, 30.8, 31.02, 30.64, 31.05, 31.03, 31.15, 31.24, 31.16, 31.15, 31.4, 31.32, 31.24, 31.33, 31.39, 31.34, 31.35, 31.37, 31.25, 31.32, 31.39, 31.4, 31.23, 31.31, 31.06, 31.18, 31.32, 31.3, 31.39, 31.25, 31.29, 31.33, 31.38, 31.28, 31.19, 31.17, 31.27, 31.16, 31.26, 31.27, 31.0, 31.14, 31.16, 31.03, 31.15, 30.83, 30.87, 30.82, 30.61, 30.22, 30.04, 29.79, 28.86, 29.69, 29.4, 28.0, 29.38, 28.89, 29.33, 28.35, 28.73, 27.78, 28.92, 28.42, 27.73, 28.4, 28.49, 28.04, 28.15, 28.62, 28.68, 28.51, 28.34, 28.83, 29.22, 28.43, 29.17, 29.09, 29.89, 29.36, 29.48, 29.35, 28.67, 28.7, 29.32, 29.84, 29.37, 28.97, 28.55, 28.23, 28.33, 29.02, 27.77, 28.23, 29.01, 27.84, 28.6, 28.95, 28.13, 27.16, 28.64, 29.09, 28.74, 28.96, 27.47, 28.68, 28.24, 26.95, 27.35, 27.5, 25.42, 26.61, 26.88, 25.14, 26.09, 25.33, 25.54, 24.83, 25.3, 24.04, 24.13, 22.98, 23.17, 25.24, 25.34, 25.81, 26.55, 27.92, 27.59, 27.78, 27.56, 28.25, 28.46, 28.79, 28.63, 29.38, 29.54, 29.47, 29.56, 28.86, 28.94, 28.67, 28.5, 29.02, 28.13, 28.54, 28.64, 29.17, 27.5, 28.53, 28.01, 28.02, 26.73, 26.4, 26.72, 26.58, 27.12, 25.04, 26.74, 27.25, 27.23, 26.42, 26.04, 24.79, 22.54, 21.85, 20.35, 19.83, 17.67, 15.89, 12.12, 8.76, 8.68, 7.28, 6.3, 5.93, 1.72, 0.25, 1.3, 3.64, 6.3, 9.06, 12.03, 11.1, 15.23, 17.14, 18.44, 22.09, 22.79, 24.36, 24.89, 25.15, 25.8, 26.71, 26.75, 27.34, 27.74, 26.55, 27.51, 27.76], [30.73, 31.17, 31.04, 31.16, 31.18, 31.14, 31.28, 31.25, 31.27, 31.13, 31.25, 31.3, 31.18, 31.21, 31.27, 31.33, 31.29, 31.33, 31.31, 31.32, 31.24, 31.36, 31.26, 31.31, 31.35, 31.28, 31.39, 31.32, 31.13, 31.17, 31.22, 31.24, 31.16, 31.1, 31.0, 31.12, 30.76, 30.82, 30.69, 30.57, 30.44, 30.02, 29.33, 30.35, 30.3, 30.23, 30.68, 30.77, 30.6, 30.81, 30.67, 31.06, 31.07, 31.29, 31.17, 31.32, 31.36, 31.23, 31.31, 31.4, 31.42, 31.32, 31.42, 31.28, 31.41, 31.33, 31.46, 31.48, 31.36, 31.29, 31.34, 31.26, 31.26, 31.31, 31.25, 31.3, 31.45, 31.43, 31.33, 31.4, 31.36, 31.36, 31.36, 31.44, 31.38, 31.35, 31.38, 31.37, 31.4, 31.35, 31.2, 31.44, 31.27, 31.22, 31.38, 31.36, 31.07, 31.27, 31.26, 31.17, 31.02, 31.09, 31.08, 30.91, 30.88, 30.81, 30.62, 30.05, 30.67, 30.63, 30.43, 28.48, 30.0, 29.24, 29.53, 30.31, 30.23, 30.23, 30.94, 30.69, 30.96, 31.04, 30.96, 31.1, 31.11, 31.32, 31.05, 31.32, 31.28, 31.39, 31.43, 31.49, 31.33, 31.39, 31.42, 31.46, 31.35, 31.38, 31.46, 31.35, 31.42, 31.34, 31.42, 31.29, 31.28, 31.3, 31.35, 31.32, 31.39, 31.23, 31.4, 31.38, 31.4, 31.39, 31.46, 31.28, 31.31, 31.32, 31.28, 31.32, 31.28, 31.38, 31.3, 31.44, 31.32, 31.36, 31.36, 31.27, 31.35, 31.34, 31.38, 31.34, 31.4, 31.42, 31.36, 31.39, 31.42, 31.36, 31.39, 31.28, 31.36, 31.36, 31.36, 31.39, 31.32, 31.29, 31.37, 31.22, 31.12, 31.07, 31.01, 31.14, 30.66, 30.82, 30.49, 29.62, 30.52, 28.25, 30.34, 30.04, 29.01, 29.58, 29.61, 29.83, 29.95, 30.2, 29.65, 29.43, 30.24, 29.09, 30.27, 30.37, 30.33, 30.79, 30.71, 30.23, 30.79, 30.79, 31.09, 30.43, 31.18, 31.19, 31.22, 31.31, 31.23, 31.3, 31.3, 31.35, 31.28, 31.39, 31.39, 31.29, 31.32, 31.42, 31.34, 31.33, 31.33, 31.32, 31.35, 31.34, 31.23, 31.15, 31.34, 31.31, 31.32, 31.32, 31.39, 31.34, 31.3, 31.36, 31.27, 31.32, 31.28, 31.2, 31.14, 31.16, 30.99, 31.18, 31.22, 31.04, 31.01, 30.97, 31.09, 30.93, 30.58, 30.48, 30.7, 30.01, 29.47, 29.63, 29.19, 28.25, 29.35, 28.74, 29.16, 28.39, 28.45, 27.84, 28.79, 28.39, 27.54, 29.15, 28.21, 28.52, 28.1, 28.67, 27.94, 28.38, 28.9, 27.43, 29.46, 28.93, 28.76, 28.75, 28.88, 29.1, 28.61, 28.72, 28.52, 28.41, 29.14, 29.2, 28.95, 28.96, 28.97, 28.54, 28.02, 29.07, 28.45, 28.35, 28.94, 28.12, 28.97, 28.89, 27.9, 27.02, 28.52, 28.59, 28.51, 28.39, 28.05, 28.78, 27.74, 27.32, 28.09, 26.42, 25.57, 26.84, 26.69, 24.48, 24.82, 25.09, 25.14, 24.0, 23.48, 23.59, 23.06, 22.31, 24.54, 25.35, 25.5, 25.51, 26.36, 26.41, 26.63, 26.67, 27.68, 28.21, 27.95, 28.35, 27.75, 28.34, 28.87, 28.83, 29.42, 28.01, 29.05, 28.77, 28.24, 29.24, 28.28, 28.7, 29.05, 29.07, 28.34, 28.64, 28.02, 28.22, 26.5, 26.76, 26.72, 26.81, 27.86, 25.17, 27.23, 27.64, 27.3, 27.29, 25.71, 25.32, 22.66, 23.17, 20.9, 21.04, 18.36, 18.24, 14.4, 11.49, 10.26, 9.02, 7.91, 7.2, 4.73, 2.8, 0.25, 1.18, 3.95, 5.95, 7.44, 9.59, 11.39, 14.2, 15.79, 20.11, 20.39, 22.78, 24.41, 25.41, 25.5, 26.04, 26.85, 27.49, 27.75, 26.85, 27.43, 28.0], [30.71, 31.08, 31.03, 31.07, 31.17, 31.09, 31.16, 31.19, 31.17, 31.17, 31.2, 31.27, 31.07, 31.05, 31.19, 31.21, 31.11, 31.22, 31.23, 31.24, 31.16, 31.34, 31.28, 31.29, 31.13, 31.25, 31.33, 31.23, 31.19, 31.22, 31.22, 31.21, 31.11, 31.08, 30.96, 31.08, 30.65, 30.81, 30.3, 30.3, 30.29, 29.85, 29.12, 30.17, 29.38, 30.27, 30.42, 30.68, 30.25, 30.78, 30.67, 30.97, 31.04, 31.11, 31.03, 31.26, 31.31, 31.03, 31.31, 31.31, 31.39, 31.3, 31.31, 31.29, 31.33, 31.27, 31.34, 31.32, 31.36, 31.28, 31.28, 31.26, 31.28, 31.2, 31.21, 31.16, 31.41, 31.33, 31.14, 31.4, 31.41, 31.24, 31.31, 31.39, 31.32, 31.32, 31.39, 31.21, 31.38, 31.33, 31.21, 31.36, 31.32, 31.09, 31.3, 31.34, 31.0, 31.09, 31.22, 31.01, 30.75, 31.04, 31.12, 30.53, 30.72, 30.71, 30.53, 29.57, 30.45, 30.22, 30.17, 28.45, 29.78, 29.29, 29.21, 30.21, 30.11, 29.61, 30.79, 30.49, 30.58, 30.67, 30.86, 31.17, 30.92, 31.28, 31.01, 31.24, 31.28, 31.37, 31.32, 31.45, 31.3, 31.41, 31.33, 31.35, 31.33, 31.35, 31.4, 31.25, 31.35, 31.38, 31.38, 31.19, 31.32, 31.34, 31.23, 31.32, 31.24, 31.16, 31.23, 31.35, 31.31, 31.32, 31.37, 31.3, 31.26, 31.3, 31.27, 31.25, 31.26, 31.34, 31.18, 31.34, 31.37, 31.31, 31.36, 31.23, 31.3, 31.35, 31.37, 31.38, 31.37, 31.29, 31.43, 31.35, 31.37, 31.28, 31.33, 31.25, 31.38, 31.36, 31.3, 31.33, 31.19, 31.32, 31.24, 31.05, 31.16, 31.15, 30.99, 30.82, 30.66, 30.91, 30.4, 29.9, 30.12, 28.02, 30.17, 30.03, 28.01, 28.84, 29.3, 29.62, 29.86, 29.97, 29.05, 29.05, 29.99, 28.07, 30.2, 30.56, 30.29, 30.4, 30.54, 29.88, 30.83, 30.49, 31.11, 30.99, 31.16, 31.0, 31.23, 31.35, 31.08, 31.31, 31.31, 31.3, 31.16, 31.38, 31.36, 31.24, 31.23, 31.39, 31.36, 31.33, 31.28, 31.37, 31.39, 31.3, 31.32, 31.2, 31.32, 31.34, 31.32, 31.34, 31.34, 31.28, 31.21, 31.31, 31.3, 31.27, 31.33, 31.21, 31.07, 31.27, 31.12, 31.03, 31.17, 30.97, 30.95, 30.82, 31.05, 30.82, 30.54, 30.25, 30.72, 30.1, 29.27, 29.38, 29.11, 28.0, 29.27, 28.19, 28.71, 28.22, 27.69, 26.75, 28.54, 27.69, 26.55, 27.89, 27.3, 28.73, 27.84, 27.86, 27.69, 27.58, 27.56, 27.18, 28.62, 28.61, 28.02, 28.58, 28.37, 28.19, 27.58, 28.16, 27.59, 28.03, 28.48, 28.77, 28.52, 27.56, 27.97, 28.15, 28.11, 28.57, 26.94, 27.27, 27.79, 27.47, 27.31, 28.18, 26.42, 25.52, 26.83, 27.07, 27.31, 28.24, 27.52, 28.97, 26.5, 26.25, 27.19, 26.02, 24.1, 26.1, 26.55, 23.5, 23.69, 23.28, 24.54, 23.57, 23.22, 23.28, 23.46, 22.26, 24.68, 25.39, 24.58, 25.56, 26.08, 25.44, 26.36, 25.43, 26.68, 27.15, 27.35, 27.27, 27.72, 27.85, 28.23, 28.64, 28.55, 27.66, 28.6, 28.35, 27.77, 28.65, 28.37, 28.52, 28.22, 28.8, 27.73, 28.96, 26.5, 28.1, 26.93, 25.72, 26.18, 26.0, 26.96, 24.21, 26.08, 27.31, 26.62, 25.93, 24.22, 24.39, 21.86, 22.37, 20.4, 20.46, 18.88, 19.02, 16.89, 14.67, 12.2, 10.89, 9.4, 8.19, 7.57, 5.16, 1.82, 0.25, 1.31, 3.73, 5.28, 6.81, 10.02, 10.55, 12.73, 16.94, 17.86, 21.51, 22.39, 23.72, 24.29, 25.51, 25.72, 26.15, 26.86, 26.24, 27.14, 27.54], [30.87, 31.19, 31.17, 31.02, 31.2, 31.29, 31.19, 31.28, 31.24, 31.31, 31.37, 31.29, 31.28, 31.32, 31.3, 31.36, 31.33, 31.34, 31.22, 31.39, 31.32, 31.35, 31.31, 31.33, 31.15, 31.18, 31.28, 31.31, 31.16, 31.12, 31.24, 31.14, 31.03, 31.06, 31.07, 31.1, 30.88, 30.72, 30.77, 30.91, 30.78, 30.35, 30.11, 30.5, 29.84, 30.45, 30.7, 30.76, 30.69, 30.72, 30.69, 30.89, 31.03, 31.0, 31.03, 31.25, 31.25, 31.25, 31.31, 31.36, 31.35, 31.29, 31.4, 31.32, 31.34, 31.29, 31.4, 31.41, 31.33, 31.4, 31.4, 31.34, 31.37, 31.4, 31.34, 31.26, 31.47, 31.46, 31.37, 31.34, 31.38, 31.41, 31.35, 31.4, 31.33, 31.4, 31.32, 31.28, 31.42, 31.33, 31.26, 31.31, 31.26, 31.24, 31.32, 31.2, 30.99, 31.07, 31.19, 30.94, 30.97, 31.15, 30.99, 30.8, 30.87, 30.81, 30.79, 29.99, 30.82, 30.67, 30.3, 29.47, 29.97, 29.64, 29.27, 30.57, 30.25, 29.83, 30.91, 30.72, 30.93, 30.74, 30.86, 31.08, 31.05, 31.28, 31.14, 31.28, 31.2, 31.38, 31.35, 31.45, 31.45, 31.47, 31.38, 31.44, 31.47, 31.38, 31.44, 31.44, 31.5, 31.37, 31.43, 31.4, 31.46, 31.41, 31.39, 31.38, 31.35, 31.27, 31.36, 31.39, 31.37, 31.3, 31.46, 31.32, 31.34, 31.41, 31.39, 31.42, 31.32, 31.35, 31.29, 31.4, 31.36, 31.44, 31.38, 31.4, 31.41, 31.35, 31.47, 31.52, 31.36, 31.39, 31.41, 31.48, 31.46, 31.39, 31.46, 31.36, 31.31, 31.37, 31.42, 31.38, 31.25, 31.3, 31.25, 31.11, 31.21, 30.89, 30.96, 30.94, 30.87, 30.97, 30.82, 30.09, 30.41, 28.35, 30.43, 30.39, 28.89, 28.95, 29.82, 30.03, 30.03, 30.46, 29.71, 29.56, 30.41, 28.92, 30.43, 30.5, 30.29, 30.45, 30.65, 30.26, 30.57, 30.59, 30.98, 30.88, 30.92, 30.99, 31.16, 31.32, 31.01, 31.31, 31.39, 31.3, 31.11, 31.38, 31.4, 31.35, 31.37, 31.41, 31.32, 31.3, 31.4, 31.44, 31.35, 31.36, 31.2, 31.23, 31.38, 31.27, 31.36, 31.35, 31.34, 31.25, 31.36, 31.37, 31.2, 31.24, 31.28, 31.07, 31.26, 31.27, 31.05, 31.01, 31.22, 31.01, 30.98, 30.92, 31.09, 30.71, 30.55, 30.53, 30.65, 30.72, 29.57, 30.3, 29.92, 28.29, 29.47, 29.22, 28.94, 28.14, 27.13, 27.22, 27.93, 27.84, 27.36, 28.19, 27.92, 28.11, 28.03, 28.48, 28.35, 28.35, 28.31, 27.33, 28.96, 28.48, 29.19, 28.84, 29.65, 29.08, 28.88, 28.92, 28.52, 28.79, 28.94, 29.4, 28.69, 28.96, 28.05, 28.07, 28.09, 28.75, 27.06, 27.3, 28.08, 27.67, 27.62, 27.92, 26.76, 26.89, 28.46, 29.02, 26.81, 27.86, 27.63, 28.27, 25.07, 25.83, 27.09, 25.35, 23.94, 24.5, 26.07, 24.31, 24.4, 23.28, 24.22, 22.8, 22.67, 21.29, 20.76, 20.73, 22.72, 24.25, 25.34, 24.46, 26.46, 26.25, 26.4, 26.77, 27.12, 27.68, 27.96, 28.38, 28.73, 28.71, 28.73, 28.78, 28.83, 28.8, 28.73, 28.75, 28.11, 28.56, 28.26, 29.24, 28.76, 29.34, 28.45, 28.41, 27.17, 28.12, 27.13, 26.89, 25.71, 26.04, 26.81, 24.46, 26.28, 27.05, 26.43, 26.33, 24.48, 24.35, 21.9, 21.68, 20.85, 21.02, 20.08, 19.62, 19.33, 17.23, 15.24, 13.12, 11.15, 8.96, 8.1, 7.54, 5.04, 1.82, 0.25, 1.26, 4.09, 5.91, 8.05, 9.27, 10.53, 14.8, 15.89, 19.6, 22.08, 22.75, 23.03, 25.34, 25.5, 26.45, 26.95, 25.23, 26.23, 27.3], [30.44, 31.12, 30.95, 31.08, 31.11, 31.09, 31.07, 31.21, 31.21, 31.18, 31.2, 31.27, 31.07, 31.15, 31.17, 31.25, 31.34, 31.36, 31.3, 31.36, 31.31, 31.34, 31.33, 31.44, 31.37, 31.25, 31.36, 31.35, 31.26, 31.24, 31.34, 31.39, 31.11, 31.03, 31.18, 31.03, 30.55, 30.87, 31.02, 30.6, 30.64, 30.18, 29.56, 30.29, 29.81, 30.54, 30.8, 30.85, 30.61, 30.62, 30.85, 30.85, 30.93, 31.13, 31.22, 31.29, 31.36, 31.13, 31.41, 31.42, 31.44, 31.37, 31.43, 31.33, 31.38, 31.33, 31.49, 31.33, 31.33, 31.37, 31.44, 31.26, 31.29, 31.33, 31.37, 31.3, 31.39, 31.39, 31.33, 31.35, 31.36, 31.4, 31.24, 31.47, 31.43, 31.34, 31.41, 31.24, 31.32, 31.37, 31.29, 31.41, 31.21, 31.25, 31.41, 31.39, 31.05, 31.19, 31.28, 31.01, 30.83, 30.98, 31.06, 30.18, 30.77, 30.62, 30.68, 29.84, 30.54, 30.5, 30.15, 28.52, 30.17, 28.69, 28.99, 30.42, 30.61, 29.89, 30.8, 30.39, 30.7, 30.92, 30.86, 30.81, 31.02, 31.23, 31.01, 31.32, 31.33, 31.4, 31.28, 31.43, 31.35, 31.46, 31.28, 31.42, 31.41, 31.31, 31.39, 31.28, 31.34, 31.29, 31.36, 31.23, 31.42, 31.3, 31.16, 31.29, 31.27, 31.08, 31.31, 31.31, 31.29, 31.21, 31.41, 31.2, 31.34, 31.27, 31.29, 31.38, 31.33, 31.34, 31.27, 31.37, 31.32, 31.24, 31.36, 31.25, 31.34, 31.37, 31.36, 31.4, 31.43, 31.38, 31.45, 31.42, 31.4, 31.32, 31.42, 31.37, 31.22, 31.3, 31.31, 31.32, 31.16, 31.28, 31.22, 31.04, 31.1, 30.84, 30.72, 30.75, 30.64, 30.65, 30.52, 30.11, 30.59, 28.9, 30.4, 30.2, 29.39, 28.81, 29.18, 29.33, 29.91, 30.34, 29.41, 29.35, 30.35, 28.64, 30.09, 30.55, 30.41, 30.12, 30.54, 30.58, 30.94, 30.44, 31.09, 30.88, 31.09, 31.03, 31.34, 31.36, 31.18, 31.23, 31.44, 31.41, 31.08, 31.41, 31.39, 31.32, 31.31, 31.44, 31.23, 31.26, 31.4, 31.39, 31.32, 31.2, 31.17, 31.15, 31.18, 31.29, 31.31, 31.4, 31.39, 31.36, 31.39, 31.4, 31.14, 31.22, 31.43, 31.18, 31.3, 31.36, 31.06, 31.02, 31.19, 31.07, 31.05, 30.81, 31.14, 30.89, 30.87, 29.95, 30.09, 30.13, 29.45, 30.09, 29.47, 28.49, 30.01, 28.85, 29.26, 28.43, 28.43, 28.17, 28.47, 27.68, 27.64, 28.09, 28.65, 28.06, 28.62, 28.8, 28.79, 28.88, 28.77, 28.26, 29.51, 29.06, 29.38, 29.28, 29.08, 29.1, 29.16, 29.13, 28.58, 29.02, 29.37, 29.64, 29.65, 29.16, 29.05, 28.13, 28.52, 28.96, 28.52, 28.26, 27.98, 28.58, 28.25, 28.43, 27.61, 27.57, 28.55, 28.02, 27.18, 27.52, 27.08, 28.86, 26.23, 26.04, 27.65, 25.91, 24.32, 24.5, 25.34, 22.92, 23.11, 22.55, 23.7, 20.67, 20.62, 22.39, 20.94, 20.05, 22.22, 24.45, 23.56, 24.77, 25.42, 25.37, 25.26, 25.88, 26.24, 27.32, 27.59, 27.79, 28.52, 28.88, 28.93, 28.93, 28.98, 29.27, 28.89, 28.72, 28.77, 28.81, 28.71, 28.34, 29.06, 29.08, 27.23, 29.05, 27.53, 28.4, 27.57, 26.62, 26.22, 25.73, 27.44, 25.01, 27.21, 26.83, 27.31, 26.76, 23.86, 23.95, 20.95, 20.82, 18.66, 20.43, 18.57, 19.96, 18.8, 18.87, 17.37, 16.63, 13.87, 11.44, 9.5, 8.47, 6.37, 4.79, 1.92, 0.25, 1.21, 3.54, 5.73, 6.93, 9.3, 11.05, 13.09, 17.4, 18.78, 20.95, 22.79, 24.26, 24.2, 25.54, 26.63, 26.01, 25.86, 27.23], [30.86, 31.19, 31.06, 31.24, 31.2, 31.28, 31.29, 31.21, 31.33, 31.24, 31.29, 31.33, 31.34, 31.27, 31.2, 31.35, 31.28, 31.4, 31.34, 31.4, 31.32, 31.42, 31.33, 31.37, 31.31, 31.21, 31.28, 31.28, 31.2, 31.06, 31.19, 31.13, 31.0, 31.02, 30.93, 30.99, 30.44, 30.64, 30.39, 30.59, 30.39, 30.13, 29.25, 30.28, 28.65, 29.73, 30.57, 30.58, 30.13, 30.53, 30.71, 30.72, 30.93, 30.91, 30.98, 31.17, 31.25, 30.99, 31.24, 31.34, 31.38, 31.28, 31.34, 31.31, 31.44, 31.33, 31.39, 31.41, 31.4, 31.45, 31.43, 31.34, 31.32, 31.32, 31.28, 31.2, 31.35, 31.24, 31.2, 31.35, 31.37, 31.35, 31.31, 31.46, 31.39, 31.3, 31.28, 31.18, 31.34, 31.3, 31.3, 31.37, 31.23, 31.16, 31.36, 31.29, 30.92, 31.0, 31.14, 30.88, 30.8, 30.96, 30.7, 30.36, 30.63, 30.64, 30.66, 29.33, 30.42, 30.5, 30.04, 28.53, 29.9, 27.58, 28.3, 29.96, 30.2, 29.67, 30.63, 30.4, 30.18, 30.47, 30.65, 30.76, 30.56, 31.07, 30.9, 31.07, 31.15, 31.18, 31.21, 31.38, 31.2, 31.37, 31.34, 31.3, 31.3, 31.28, 31.35, 31.24, 31.38, 31.33, 31.36, 31.24, 31.34, 31.35, 31.25, 31.29, 31.19, 31.06, 31.3, 31.36, 31.3, 31.22, 31.39, 31.24, 31.36, 31.37, 31.34, 31.36, 31.29, 31.34, 31.26, 31.37, 31.35, 31.37, 31.39, 31.37, 31.37, 31.42, 31.38, 31.4, 31.31, 31.42, 31.47, 31.39, 31.44, 31.36, 31.41, 31.26, 31.27, 31.34, 31.39, 31.3, 31.21, 31.27, 31.2, 31.11, 31.08, 30.94, 30.89, 30.71, 30.76, 30.73, 30.61, 29.84, 29.98, 28.14, 30.09, 30.03, 29.27, 28.1, 28.77, 29.06, 29.84, 30.31, 29.28, 29.17, 30.05, 27.78, 29.92, 30.2, 29.55, 30.33, 30.27, 29.71, 30.69, 30.33, 30.86, 30.88, 30.99, 30.94, 31.26, 31.27, 31.14, 31.3, 31.4, 31.38, 31.26, 31.37, 31.42, 31.41, 31.32, 31.4, 31.36, 31.3, 31.43, 31.42, 31.37, 31.29, 31.36, 31.36, 31.29, 31.33, 31.4, 31.33, 31.37, 31.37, 31.38, 31.44, 31.26, 31.35, 31.34, 31.25, 31.26, 31.31, 30.98, 30.99, 31.27, 31.13, 30.93, 30.8, 31.04, 30.83, 30.47, 30.21, 30.6, 30.07, 28.8, 30.41, 30.05, 28.18, 29.52, 28.84, 29.03, 27.89, 28.2, 27.24, 28.06, 27.22, 27.85, 28.14, 28.23, 27.71, 28.16, 28.1, 27.56, 28.0, 27.74, 28.23, 28.97, 28.86, 28.81, 28.5, 29.49, 29.15, 29.28, 29.21, 29.0, 29.12, 28.83, 29.26, 28.94, 28.05, 28.73, 27.83, 27.87, 28.81, 27.22, 27.07, 27.51, 27.51, 27.31, 27.78, 26.66, 26.57, 27.95, 28.52, 27.0, 28.4, 26.98, 27.39, 24.5, 25.11, 26.49, 25.29, 24.0, 25.55, 25.83, 22.48, 23.89, 23.61, 23.93, 23.17, 22.78, 23.13, 22.3, 21.99, 24.28, 25.53, 25.56, 24.57, 26.11, 26.08, 26.16, 26.32, 27.03, 26.59, 27.04, 27.75, 27.71, 28.62, 29.35, 28.91, 28.79, 28.05, 28.54, 28.76, 28.54, 28.82, 28.7, 28.92, 28.11, 28.76, 28.36, 28.54, 26.52, 27.57, 27.01, 26.4, 24.15, 25.36, 27.49, 24.98, 25.14, 27.2, 26.59, 25.93, 23.91, 24.27, 21.39, 21.13, 19.62, 21.68, 19.13, 20.34, 19.85, 20.59, 19.48, 17.56, 15.8, 13.1, 10.81, 8.87, 7.83, 6.41, 5.77, 1.66, 0.25, 1.24, 4.63, 6.14, 8.75, 9.5, 10.69, 14.39, 16.85, 18.62, 19.23, 22.6, 22.54, 24.01, 25.37, 23.95, 25.33, 26.87], [30.92, 31.15, 30.96, 31.0, 31.17, 31.25, 31.19, 31.24, 31.3, 31.33, 31.3, 31.39, 31.37, 31.38, 31.38, 31.38, 31.35, 31.33, 31.25, 31.38, 31.31, 31.3, 31.28, 31.36, 31.32, 31.26, 31.31, 31.31, 31.09, 31.01, 31.17, 31.22, 30.98, 31.1, 31.02, 31.07, 30.4, 30.74, 30.68, 30.83, 30.38, 29.61, 28.86, 30.29, 28.49, 30.18, 30.22, 30.21, 30.61, 30.25, 30.47, 30.92, 30.79, 30.96, 31.16, 31.23, 31.24, 31.22, 31.23, 31.27, 31.28, 31.27, 31.36, 31.29, 31.38, 31.28, 31.44, 31.42, 31.4, 31.51, 31.43, 31.36, 31.36, 31.35, 31.34, 31.39, 31.4, 31.45, 31.44, 31.44, 31.45, 31.41, 31.32, 31.4, 31.4, 31.34, 31.33, 31.08, 31.34, 31.23, 31.27, 31.33, 31.16, 31.05, 31.33, 31.12, 30.92, 31.15, 30.96, 30.95, 30.71, 30.58, 30.97, 30.07, 30.47, 30.48, 30.62, 28.82, 29.78, 30.27, 30.13, 28.39, 29.42, 27.29, 27.3, 29.96, 29.73, 29.68, 30.45, 30.74, 30.77, 30.68, 30.69, 31.04, 30.95, 31.09, 30.79, 31.21, 30.9, 31.15, 31.2, 31.4, 31.3, 31.4, 31.35, 31.45, 31.4, 31.26, 31.37, 31.44, 31.46, 31.33, 31.44, 31.25, 31.41, 31.39, 31.41, 31.37, 31.36, 31.32, 31.34, 31.41, 31.39, 31.31, 31.45, 31.4, 31.35, 31.43, 31.42, 31.45, 31.33, 31.42, 31.26, 31.41, 31.35, 31.5, 31.39, 31.37, 31.41, 31.39, 31.44, 31.46, 31.35, 31.4, 31.45, 31.42, 31.4, 31.32, 31.38, 31.33, 31.27, 31.21, 31.31, 31.25, 31.01, 31.22, 31.19, 30.87, 31.01, 31.11, 30.91, 30.03, 30.59, 30.83, 30.3, 29.27, 30.05, 28.49, 30.16, 30.22, 28.22, 28.43, 29.17, 29.16, 29.89, 30.34, 29.57, 28.45, 30.23, 27.59, 29.91, 29.99, 30.03, 30.36, 30.2, 29.71, 30.61, 30.17, 30.71, 30.84, 30.99, 30.88, 31.11, 31.21, 31.15, 31.17, 31.37, 31.28, 31.21, 31.29, 31.43, 31.24, 31.29, 31.43, 31.23, 31.33, 31.44, 31.49, 31.41, 31.36, 31.36, 31.41, 31.37, 31.31, 31.43, 31.29, 31.39, 31.36, 31.36, 31.33, 31.22, 31.3, 31.31, 31.11, 31.14, 31.13, 31.02, 30.94, 31.18, 30.91, 30.91, 30.86, 31.11, 31.0, 30.52, 29.97, 30.56, 29.96, 29.54, 30.38, 29.88, 27.88, 29.43, 29.38, 28.93, 28.59, 28.23, 27.42, 27.66, 26.45, 26.84, 27.55, 27.86, 27.02, 28.67, 28.57, 27.98, 28.49, 28.52, 27.84, 29.55, 29.25, 29.13, 28.94, 29.14, 29.13, 28.84, 28.68, 28.82, 28.83, 28.46, 28.83, 28.52, 27.82, 28.45, 27.83, 28.33, 28.98, 27.51, 27.77, 27.67, 27.47, 27.64, 28.53, 26.03, 25.38, 27.52, 28.24, 26.3, 28.09, 27.95, 28.53, 26.31, 25.5, 26.93, 26.17, 24.9, 26.33, 25.76, 22.95, 23.58, 25.1, 25.16, 22.14, 23.82, 24.39, 23.95, 22.76, 24.43, 26.18, 26.78, 26.38, 27.04, 26.55, 27.15, 26.67, 26.78, 27.88, 28.18, 28.29, 28.4, 28.7, 29.43, 28.79, 29.25, 28.18, 29.25, 28.37, 27.73, 28.88, 28.22, 28.59, 27.89, 28.03, 27.99, 27.67, 26.05, 27.16, 26.64, 25.75, 23.94, 25.15, 25.85, 22.66, 23.29, 25.34, 24.61, 23.64, 22.52, 21.85, 19.88, 20.21, 19.39, 21.18, 20.96, 20.69, 21.06, 21.69, 19.82, 19.06, 16.89, 16.3, 13.81, 10.55, 8.77, 7.54, 6.63, 4.2, 1.68, 0.25, 1.2, 4.0, 5.23, 7.07, 7.96, 10.13, 12.45, 15.76, 16.75, 20.81, 23.04, 23.78, 23.58, 22.04, 24.11, 25.37], [30.56, 30.99, 30.97, 30.93, 31.04, 31.18, 31.1, 31.16, 31.09, 31.13, 31.29, 31.27, 31.28, 31.29, 31.22, 31.27, 31.22, 31.39, 31.27, 31.34, 31.38, 31.4, 31.33, 31.35, 31.21, 31.18, 31.27, 31.27, 31.11, 31.1, 31.15, 31.17, 30.81, 30.97, 30.83, 30.62, 29.73, 30.42, 30.05, 30.43, 29.81, 28.94, 28.21, 29.34, 27.76, 29.51, 29.65, 29.68, 30.41, 29.97, 30.31, 30.75, 30.65, 30.91, 30.87, 31.11, 31.22, 31.01, 31.18, 31.26, 31.27, 31.16, 31.38, 31.29, 31.33, 31.3, 31.42, 31.31, 31.36, 31.36, 31.37, 31.25, 31.35, 31.27, 31.37, 31.27, 31.3, 31.31, 31.3, 31.4, 31.38, 31.23, 31.22, 31.36, 31.3, 31.26, 31.29, 31.01, 31.23, 31.16, 31.12, 31.27, 31.02, 30.96, 31.18, 31.12, 30.39, 30.75, 30.96, 30.42, 30.09, 30.6, 30.37, 29.57, 29.65, 29.99, 29.7, 28.24, 29.78, 30.18, 29.47, 26.35, 28.49, 26.54, 26.96, 29.81, 28.79, 28.2, 30.22, 30.14, 30.0, 30.14, 30.52, 30.53, 30.62, 30.83, 30.41, 30.98, 30.98, 31.09, 30.89, 31.25, 31.04, 31.25, 31.22, 31.2, 31.18, 31.2, 31.28, 31.23, 31.26, 31.18, 31.37, 31.12, 31.23, 31.22, 31.22, 31.19, 31.35, 31.13, 31.29, 31.3, 31.32, 31.12, 31.36, 31.3, 31.24, 31.24, 31.39, 31.3, 31.32, 31.42, 31.16, 31.33, 31.18, 31.26, 31.34, 31.13, 31.23, 31.28, 31.36, 31.35, 31.27, 31.27, 31.37, 31.26, 31.33, 31.04, 31.32, 31.02, 31.16, 31.12, 31.2, 31.07, 30.91, 31.14, 31.12, 30.79, 30.59, 30.61, 30.45, 29.63, 30.55, 30.8, 29.93, 29.3, 29.08, 27.12, 29.16, 30.08, 27.59, 26.05, 27.29, 27.84, 29.31, 30.16, 28.07, 27.21, 29.5, 27.53, 29.57, 29.5, 29.27, 29.46, 29.07, 29.96, 30.49, 29.71, 30.76, 30.46, 30.85, 30.75, 31.11, 31.23, 31.05, 31.17, 31.39, 31.23, 31.0, 31.33, 31.32, 31.33, 31.3, 31.37, 31.12, 31.17, 31.3, 31.37, 31.29, 31.23, 31.32, 31.16, 31.28, 31.31, 31.42, 31.34, 31.37, 31.38, 31.34, 31.33, 31.22, 31.33, 31.29, 31.04, 31.19, 31.24, 30.98, 31.03, 31.08, 30.85, 30.57, 30.7, 30.75, 30.2, 30.04, 29.56, 30.11, 29.53, 28.46, 30.08, 29.05, 27.68, 29.22, 27.82, 28.63, 27.5, 27.3, 25.5, 26.62, 26.48, 25.74, 27.09, 27.48, 26.77, 27.67, 28.07, 27.72, 28.16, 27.91, 28.18, 28.46, 28.38, 29.0, 29.07, 29.11, 28.11, 29.19, 28.92, 28.74, 28.75, 28.88, 29.04, 28.74, 28.1, 27.05, 27.18, 27.41, 27.55, 26.97, 27.32, 24.99, 25.77, 26.64, 27.11, 25.7, 24.47, 27.11, 26.88, 24.55, 27.6, 26.03, 26.94, 23.48, 21.77, 24.53, 24.27, 23.79, 22.73, 23.76, 21.88, 23.16, 21.92, 23.14, 21.95, 24.12, 21.7, 22.52, 22.98, 24.21, 24.63, 26.6, 25.18, 25.9, 26.45, 25.75, 26.55, 26.02, 27.56, 27.1, 27.4, 28.19, 28.23, 29.08, 28.18, 29.11, 28.57, 28.34, 28.45, 27.24, 28.34, 27.58, 27.86, 27.0, 27.6, 28.11, 27.99, 24.58, 27.01, 26.6, 24.42, 22.89, 24.98, 25.24, 22.85, 22.74, 25.35, 24.3, 24.17, 22.35, 21.75, 19.44, 18.9, 18.36, 19.44, 19.9, 21.26, 21.97, 22.08, 21.08, 20.86, 19.58, 16.63, 16.13, 13.09, 10.43, 8.47, 7.99, 6.05, 4.85, 1.7, 0.25, 1.28, 3.54, 4.96, 6.96, 7.66, 10.9, 13.67, 14.73, 19.62, 18.45, 20.97, 23.42, 20.44, 22.17, 24.88], [30.94, 31.16, 31.0, 31.31, 31.12, 31.33, 31.34, 31.15, 31.35, 31.23, 31.36, 31.32, 31.47, 31.33, 31.34, 31.35, 31.36, 31.39, 31.26, 31.28, 31.3, 31.35, 31.32, 31.2, 31.25, 31.04, 31.3, 31.13, 31.04, 30.92, 30.9, 30.99, 30.74, 30.91, 30.8, 31.01, 30.03, 30.26, 30.22, 30.61, 30.27, 30.13, 29.2, 29.78, 28.56, 29.24, 29.28, 29.63, 30.79, 30.17, 29.96, 30.61, 30.49, 30.78, 30.91, 31.06, 31.19, 30.99, 31.17, 31.29, 31.31, 31.06, 31.38, 31.28, 31.33, 31.15, 31.39, 31.38, 31.4, 31.37, 31.37, 31.35, 31.38, 31.22, 31.35, 31.26, 31.35, 31.33, 31.18, 31.36, 31.28, 31.21, 31.19, 31.39, 31.31, 31.29, 31.3, 30.92, 31.38, 31.23, 31.19, 31.33, 31.23, 31.06, 31.29, 31.18, 30.7, 31.01, 30.9, 30.48, 30.3, 30.45, 30.07, 29.34, 29.41, 29.87, 30.01, 28.33, 29.32, 30.03, 29.84, 27.11, 28.9, 27.02, 26.23, 29.05, 29.23, 28.39, 30.58, 30.48, 30.28, 30.03, 30.43, 30.68, 30.4, 30.79, 30.56, 30.83, 31.07, 30.96, 31.17, 31.39, 31.08, 31.19, 31.26, 31.33, 31.22, 31.28, 31.34, 31.14, 31.33, 31.19, 31.4, 31.12, 31.23, 31.41, 31.32, 31.16, 31.26, 31.21, 31.32, 31.29, 31.41, 31.29, 31.41, 31.32, 31.35, 31.36, 31.39, 31.26, 31.26, 31.3, 31.24, 31.4, 31.36, 31.36, 31.29, 31.39, 31.36, 31.38, 31.35, 31.38, 31.36, 31.26, 31.4, 31.31, 31.4, 31.26, 31.29, 31.16, 31.19, 31.25, 31.36, 31.11, 30.9, 31.03, 31.14, 30.35, 30.53, 30.95, 30.63, 29.16, 30.27, 30.22, 29.8, 29.68, 29.09, 28.09, 29.57, 29.74, 28.82, 27.5, 27.96, 27.33, 28.24, 29.73, 28.74, 28.89, 30.15, 27.15, 29.22, 29.79, 29.41, 28.76, 29.0, 29.5, 30.29, 29.66, 30.64, 30.59, 30.77, 30.91, 31.1, 31.2, 31.19, 31.22, 31.29, 31.37, 30.95, 31.31, 31.32, 31.39, 31.27, 31.42, 31.17, 31.33, 31.37, 31.46, 31.33, 31.36, 31.25, 31.18, 31.4, 31.29, 31.48, 31.38, 31.37, 31.31, 31.4, 31.19, 31.34, 31.24, 31.18, 31.01, 31.21, 31.18, 30.98, 30.68, 31.07, 30.87, 30.61, 30.65, 30.77, 30.64, 30.04, 29.93, 30.24, 29.24, 27.38, 30.11, 29.82, 26.98, 29.74, 29.02, 28.58, 27.77, 25.77, 25.27, 27.23, 27.31, 27.43, 28.8, 28.2, 27.77, 28.72, 28.24, 27.76, 28.9, 28.62, 28.38, 29.02, 28.71, 29.44, 28.98, 29.52, 29.37, 29.51, 29.19, 29.27, 29.2, 29.23, 29.76, 29.4, 29.01, 28.1, 28.03, 27.78, 28.72, 27.7, 26.93, 26.47, 26.89, 27.46, 27.6, 24.94, 25.72, 27.17, 26.7, 24.69, 27.59, 26.41, 28.03, 24.03, 23.71, 26.12, 24.82, 23.57, 23.15, 25.54, 22.44, 23.61, 24.8, 24.48, 22.74, 25.86, 25.26, 26.09, 23.28, 26.46, 25.41, 27.53, 26.18, 26.87, 27.74, 27.74, 27.15, 27.53, 28.38, 27.9, 28.23, 28.66, 29.43, 29.68, 28.96, 29.36, 28.52, 29.22, 28.83, 27.4, 27.99, 28.33, 28.93, 28.35, 27.54, 27.64, 26.35, 25.57, 24.29, 25.89, 23.25, 22.49, 24.31, 25.33, 23.49, 23.25, 25.49, 24.26, 24.88, 21.98, 23.34, 20.73, 20.15, 19.4, 22.13, 21.17, 21.91, 23.66, 23.37, 22.98, 22.18, 21.9, 20.18, 19.33, 17.53, 14.71, 9.98, 7.87, 6.95, 6.17, 4.43, 1.91, 0.25, 1.3, 4.06, 5.36, 6.47, 9.41, 11.51, 15.56, 17.55, 20.32, 22.44, 20.48, 21.0, 23.3, 24.64], [31.01, 31.17, 30.9, 31.28, 31.27, 31.05, 31.29, 31.19, 31.3, 31.26, 31.3, 31.31, 31.39, 31.32, 31.25, 31.29, 31.24, 31.33, 31.24, 31.35, 31.29, 31.47, 31.47, 31.32, 31.38, 31.32, 31.41, 31.27, 31.23, 31.0, 31.09, 31.04, 30.79, 30.89, 31.04, 30.5, 29.6, 30.42, 30.23, 29.3, 29.51, 29.52, 28.81, 29.02, 28.2, 29.57, 29.81, 29.67, 30.0, 29.92, 29.98, 30.18, 30.47, 30.89, 31.11, 30.93, 31.2, 31.07, 31.12, 31.28, 31.36, 31.26, 31.32, 31.26, 31.37, 31.31, 31.43, 31.48, 31.43, 31.39, 31.4, 31.36, 31.37, 31.3, 31.33, 31.38, 31.32, 31.37, 31.35, 31.32, 31.39, 31.21, 31.39, 31.43, 31.33, 31.24, 31.37, 31.0, 31.17, 31.12, 31.01, 31.3, 31.05, 30.87, 31.32, 31.15, 30.56, 31.01, 30.92, 30.37, 30.21, 30.55, 30.01, 28.88, 29.11, 29.87, 29.54, 28.73, 29.78, 29.85, 29.89, 27.21, 28.27, 25.9, 25.96, 28.77, 28.1, 28.5, 30.1, 29.17, 29.73, 29.98, 29.74, 30.43, 30.61, 30.78, 30.5, 30.61, 31.15, 30.82, 31.16, 31.28, 30.9, 31.3, 31.38, 31.34, 31.21, 31.35, 31.42, 31.26, 31.38, 31.4, 31.45, 31.3, 31.3, 31.22, 31.11, 31.16, 31.37, 31.18, 31.34, 31.33, 31.31, 31.2, 31.44, 31.42, 31.37, 31.22, 31.39, 31.3, 31.22, 31.32, 31.19, 31.33, 31.29, 31.25, 31.35, 31.2, 31.34, 31.35, 31.35, 31.32, 31.47, 31.39, 31.43, 31.38, 31.38, 31.22, 31.35, 31.15, 30.99, 31.07, 31.22, 31.09, 30.87, 30.99, 30.91, 30.47, 30.32, 30.97, 30.62, 29.2, 30.13, 30.22, 29.58, 29.42, 29.16, 27.6, 29.48, 29.57, 27.66, 27.96, 28.17, 28.13, 28.64, 29.51, 28.59, 28.12, 29.72, 27.61, 29.68, 29.22, 29.53, 28.59, 29.7, 29.72, 30.28, 29.52, 30.67, 30.58, 30.69, 30.87, 31.27, 31.3, 31.21, 31.26, 31.38, 31.37, 31.02, 31.33, 31.34, 31.41, 31.36, 31.34, 31.29, 31.32, 31.42, 31.27, 31.43, 31.12, 31.23, 31.11, 31.37, 31.38, 31.42, 31.35, 31.4, 31.45, 31.45, 31.24, 31.37, 31.39, 31.37, 31.19, 31.27, 31.2, 31.21, 30.94, 31.16, 31.04, 30.45, 30.43, 30.86, 30.73, 30.24, 29.39, 29.8, 29.43, 28.26, 29.6, 28.87, 26.04, 29.6, 28.31, 28.34, 27.88, 27.98, 25.41, 27.48, 26.91, 28.06, 28.26, 28.65, 27.37, 28.31, 28.5, 27.51, 29.05, 28.85, 28.67, 29.3, 29.15, 29.46, 29.34, 29.9, 29.44, 29.69, 29.13, 28.88, 28.79, 29.54, 30.01, 29.69, 28.65, 28.86, 28.34, 28.08, 28.14, 28.07, 27.47, 25.06, 24.84, 27.2, 27.21, 25.18, 26.03, 26.59, 26.5, 25.16, 26.54, 25.8, 26.7, 23.31, 21.64, 25.99, 24.95, 23.0, 21.17, 25.5, 22.96, 22.41, 23.98, 24.97, 23.0, 25.78, 24.28, 25.68, 24.14, 25.46, 26.24, 27.03, 25.31, 27.19, 27.68, 27.58, 27.51, 26.92, 28.34, 27.57, 28.22, 28.37, 29.35, 29.12, 29.15, 28.81, 28.6, 29.43, 28.22, 27.86, 27.86, 27.96, 28.32, 27.19, 26.4, 26.86, 27.5, 24.78, 25.13, 25.39, 24.49, 22.58, 23.59, 25.39, 22.76, 22.23, 26.17, 24.14, 25.29, 20.63, 22.23, 19.36, 19.91, 18.78, 21.94, 22.39, 23.29, 22.35, 23.43, 23.46, 22.58, 22.95, 22.1, 20.46, 18.78, 16.57, 13.45, 10.18, 8.34, 7.89, 7.18, 4.66, 1.77, 0.25, 1.2, 4.76, 5.54, 7.54, 9.41, 12.39, 13.92, 17.6, 19.66, 20.17, 19.79, 20.41, 22.52], [30.76, 31.01, 30.77, 31.2, 31.09, 31.15, 31.05, 31.2, 31.14, 31.25, 31.25, 31.23, 31.33, 31.29, 31.22, 31.25, 31.33, 31.41, 31.31, 31.31, 31.33, 31.38, 31.22, 31.29, 31.17, 30.72, 31.16, 31.17, 30.77, 30.53, 30.99, 31.11, 30.66, 30.62, 30.78, 30.67, 29.95, 30.01, 29.51, 29.75, 29.58, 28.53, 28.61, 29.73, 28.39, 29.64, 29.6, 29.89, 29.99, 29.81, 29.59, 30.39, 30.63, 30.44, 30.8, 31.22, 31.05, 30.71, 31.12, 31.19, 31.08, 31.02, 31.25, 31.19, 31.34, 31.26, 31.4, 31.34, 31.36, 31.38, 31.32, 31.27, 31.31, 31.15, 31.19, 31.16, 31.16, 31.22, 31.2, 31.16, 31.3, 31.25, 31.29, 31.31, 31.34, 31.31, 31.21, 30.77, 31.32, 31.17, 31.14, 31.28, 30.95, 30.71, 31.17, 31.22, 30.79, 30.48, 30.99, 30.05, 29.62, 29.78, 30.51, 28.6, 29.58, 30.23, 29.93, 29.4, 29.91, 30.3, 29.95, 26.38, 29.72, 28.52, 26.43, 29.08, 29.14, 28.3, 30.2, 29.5, 29.78, 30.41, 30.03, 30.76, 30.94, 30.94, 29.93, 31.11, 31.02, 31.14, 30.87, 31.16, 31.2, 31.26, 31.18, 31.1, 31.28, 31.2, 31.1, 31.15, 31.3, 31.12, 31.2, 31.03, 30.98, 31.31, 31.2, 31.24, 31.08, 31.03, 31.21, 31.34, 31.21, 31.21, 31.26, 31.21, 31.2, 31.31, 31.34, 31.29, 31.15, 31.11, 31.16, 31.26, 31.18, 31.27, 31.25, 31.4, 31.37, 31.25, 31.32, 31.34, 31.28, 31.33, 31.39, 31.36, 31.36, 31.17, 31.36, 31.26, 30.85, 31.06, 31.32, 31.04, 30.87, 31.23, 31.08, 30.55, 30.49, 30.76, 30.02, 29.11, 30.11, 30.22, 29.75, 29.44, 29.47, 28.56, 29.32, 29.57, 29.22, 28.69, 29.02, 29.03, 28.84, 29.89, 28.83, 28.47, 29.69, 28.22, 29.02, 29.86, 29.91, 29.76, 28.89, 30.25, 30.06, 29.78, 30.64, 30.52, 30.66, 30.84, 31.18, 31.22, 30.72, 31.07, 31.25, 31.32, 31.05, 31.28, 31.41, 31.27, 31.22, 31.39, 31.2, 31.17, 31.39, 31.43, 31.27, 31.34, 31.21, 31.36, 31.33, 31.25, 31.38, 31.3, 31.37, 31.3, 31.27, 31.16, 31.09, 31.18, 31.17, 30.85, 30.86, 31.06, 31.01, 30.7, 31.12, 31.13, 30.57, 30.46, 30.87, 30.12, 29.88, 29.68, 29.77, 29.29, 27.76, 29.53, 29.27, 27.34, 29.48, 28.8, 28.19, 27.69, 26.3, 26.58, 26.74, 28.27, 27.26, 27.85, 28.16, 28.43, 28.48, 29.14, 28.07, 29.08, 29.45, 29.45, 29.85, 29.9, 29.7, 30.07, 30.16, 29.74, 29.87, 29.42, 29.41, 29.42, 29.61, 29.51, 29.35, 29.41, 28.12, 27.9, 28.36, 27.91, 26.26, 26.94, 26.67, 25.74, 26.58, 26.5, 24.89, 25.32, 25.09, 26.78, 26.88, 26.72, 25.72, 27.15, 23.19, 23.65, 24.43, 24.85, 23.96, 23.76, 25.63, 22.48, 22.91, 24.15, 25.48, 23.11, 26.26, 25.85, 26.91, 24.86, 26.95, 26.59, 27.56, 27.01, 27.76, 27.76, 27.83, 28.57, 28.28, 29.38, 28.77, 28.92, 29.06, 29.46, 29.78, 29.25, 29.55, 28.14, 28.95, 28.73, 28.17, 27.4, 27.38, 28.94, 27.28, 26.49, 28.54, 27.62, 22.86, 24.17, 26.7, 21.98, 21.57, 22.04, 25.6, 20.99, 21.98, 24.89, 23.26, 22.3, 20.88, 20.87, 20.53, 20.07, 20.65, 21.88, 22.0, 23.59, 24.06, 24.44, 25.15, 24.41, 23.48, 23.12, 22.95, 21.43, 19.18, 16.2, 14.65, 9.15, 7.58, 7.86, 7.38, 3.92, 1.88, 0.25, 1.37, 4.83, 4.88, 7.35, 9.43, 11.93, 13.0, 16.19, 16.01, 15.85, 19.83, 22.44], [30.99, 31.15, 30.91, 31.19, 31.12, 31.2, 31.2, 31.22, 31.14, 31.31, 31.31, 31.35, 31.28, 31.47, 31.15, 31.35, 31.4, 31.31, 31.25, 31.33, 31.36, 31.32, 31.23, 31.29, 31.27, 31.21, 31.29, 31.32, 31.15, 31.01, 31.15, 31.11, 30.93, 30.89, 30.82, 30.85, 29.77, 29.89, 30.16, 29.85, 29.55, 28.77, 28.92, 29.46, 27.55, 29.54, 29.86, 30.02, 30.18, 29.91, 30.16, 30.73, 30.76, 30.88, 31.14, 31.09, 31.26, 31.21, 31.31, 31.29, 31.36, 31.25, 31.33, 31.33, 31.38, 31.36, 31.44, 31.46, 31.41, 31.4, 31.45, 31.32, 31.35, 31.3, 31.22, 31.28, 31.34, 31.34, 31.24, 31.36, 31.42, 31.39, 31.34, 31.4, 31.39, 31.24, 31.39, 31.16, 31.25, 31.2, 31.23, 31.31, 31.23, 31.08, 31.2, 31.27, 30.49, 30.69, 31.03, 30.35, 29.99, 30.62, 30.39, 29.12, 30.23, 30.48, 29.33, 29.47, 30.27, 29.87, 29.27, 25.24, 28.92, 26.59, 27.34, 28.54, 28.41, 29.29, 30.29, 29.27, 30.29, 30.42, 30.16, 30.68, 30.78, 30.71, 30.38, 30.84, 30.93, 31.02, 31.2, 31.36, 31.06, 31.29, 31.3, 31.27, 31.31, 31.35, 31.33, 31.25, 31.25, 31.24, 31.35, 31.22, 31.15, 31.22, 31.3, 31.15, 31.41, 31.12, 31.32, 31.37, 31.26, 31.12, 31.44, 31.32, 31.18, 31.25, 31.4, 31.34, 31.24, 31.4, 31.13, 31.31, 31.21, 31.34, 31.28, 31.33, 31.41, 31.32, 31.32, 31.38, 31.38, 31.32, 31.4, 31.32, 31.25, 31.28, 31.4, 31.18, 31.0, 31.16, 31.06, 31.03, 30.86, 31.15, 30.88, 30.11, 30.45, 30.47, 30.25, 29.47, 30.23, 30.09, 29.63, 29.39, 29.07, 26.89, 29.93, 29.47, 28.39, 28.22, 28.16, 28.65, 29.27, 29.91, 28.01, 28.09, 29.63, 28.03, 29.54, 29.87, 29.36, 29.15, 28.83, 30.13, 30.5, 29.12, 30.84, 30.71, 30.89, 30.94, 31.22, 31.3, 30.89, 31.27, 31.3, 31.34, 30.87, 31.28, 31.27, 31.22, 31.24, 31.26, 31.09, 31.3, 31.25, 31.34, 31.24, 31.14, 31.08, 31.06, 31.22, 31.31, 31.28, 31.29, 31.37, 31.31, 31.1, 31.29, 31.21, 31.25, 31.29, 31.12, 31.13, 31.2, 31.02, 30.87, 31.17, 30.89, 30.58, 30.45, 30.6, 30.31, 29.82, 29.49, 29.27, 28.79, 27.61, 29.54, 29.23, 26.74, 28.24, 27.65, 27.6, 27.75, 26.99, 27.16, 25.96, 26.47, 26.4, 26.72, 27.17, 26.97, 27.37, 27.81, 27.08, 28.08, 28.16, 28.08, 29.05, 28.33, 29.25, 29.13, 29.04, 28.72, 28.22, 28.1, 28.78, 29.04, 28.8, 28.83, 28.49, 28.22, 27.79, 28.02, 28.39, 29.35, 28.06, 27.16, 26.81, 26.13, 26.93, 27.97, 25.83, 25.24, 26.91, 26.45, 25.72, 26.12, 26.5, 26.88, 21.71, 20.79, 25.37, 25.71, 21.9, 24.25, 25.74, 23.47, 23.56, 24.8, 25.63, 24.46, 26.47, 25.28, 26.89, 26.05, 26.15, 26.24, 27.21, 26.65, 25.73, 26.83, 27.19, 27.31, 27.2, 28.13, 27.33, 28.54, 28.09, 28.5, 28.6, 28.36, 28.29, 27.57, 28.22, 27.73, 26.91, 27.26, 27.93, 28.53, 26.92, 26.37, 26.48, 26.37, 24.11, 23.83, 25.03, 24.44, 22.83, 21.31, 24.07, 21.54, 22.59, 23.75, 23.23, 23.06, 19.33, 21.74, 19.27, 19.84, 20.63, 22.41, 22.84, 23.46, 23.27, 25.28, 24.35, 23.94, 23.72, 23.94, 22.55, 21.45, 19.22, 17.18, 15.63, 11.94, 9.3, 7.8, 7.98, 6.24, 3.86, 1.63, 0.25, 1.23, 4.68, 5.29, 8.08, 9.79, 10.1, 14.47, 15.47, 15.05, 19.18, 21.72], [31.02, 31.23, 31.06, 31.18, 31.22, 31.23, 31.28, 31.3, 31.27, 31.34, 31.4, 31.42, 31.42, 31.47, 31.25, 31.23, 31.4, 31.34, 31.26, 31.33, 31.36, 31.28, 31.35, 31.32, 31.23, 31.01, 31.15, 31.12, 30.83, 30.94, 30.94, 31.22, 30.72, 30.74, 30.83, 30.63, 29.39, 30.48, 30.5, 29.71, 29.92, 30.15, 29.12, 29.66, 29.07, 28.65, 28.91, 29.34, 30.43, 29.66, 29.66, 30.74, 30.09, 30.68, 31.11, 31.07, 30.98, 30.97, 31.22, 31.19, 31.3, 31.14, 31.18, 31.33, 31.31, 31.37, 31.46, 31.43, 31.35, 31.4, 31.43, 31.21, 31.46, 31.4, 31.39, 31.41, 31.35, 31.41, 31.4, 31.24, 31.33, 31.29, 31.31, 31.3, 31.36, 31.23, 31.27, 30.89, 31.13, 31.16, 31.11, 31.18, 31.07, 30.72, 31.13, 31.14, 30.35, 30.56, 31.01, 29.73, 29.63, 30.12, 30.02, 28.32, 29.53, 29.9, 28.97, 28.98, 29.57, 30.23, 29.23, 25.95, 28.03, 25.68, 25.63, 28.2, 28.76, 28.2, 29.55, 28.13, 30.05, 30.12, 29.58, 30.18, 30.62, 30.9, 30.03, 30.68, 31.07, 30.93, 30.76, 31.07, 30.95, 31.16, 31.15, 30.98, 31.17, 31.27, 31.22, 31.13, 31.29, 31.23, 31.32, 31.07, 31.14, 31.19, 31.06, 31.3, 31.35, 31.29, 31.36, 31.35, 31.18, 31.1, 31.38, 31.32, 31.21, 31.28, 31.4, 31.3, 31.17, 31.31, 31.11, 31.2, 31.22, 31.13, 31.25, 31.26, 31.28, 31.22, 31.3, 31.35, 31.36, 31.16, 31.31, 31.3, 31.25, 30.76, 31.27, 31.1, 30.92, 31.02, 31.15, 30.85, 30.61, 30.66, 30.89, 30.28, 30.02, 30.36, 30.49, 28.93, 29.03, 30.62, 29.96, 30.01, 29.74, 27.6, 29.33, 29.11, 29.43, 27.41, 28.63, 28.6, 28.63, 29.29, 28.62, 28.59, 29.37, 29.05, 29.11, 29.77, 29.58, 28.67, 28.8, 30.15, 30.11, 29.6, 30.89, 30.66, 30.74, 30.75, 31.06, 31.06, 30.71, 31.1, 31.2, 31.29, 30.77, 31.29, 31.26, 31.13, 31.2, 31.41, 30.92, 31.27, 31.24, 31.24, 31.43, 31.19, 31.35, 31.27, 31.34, 31.36, 31.37, 31.35, 31.35, 31.31, 31.37, 31.18, 31.08, 31.32, 31.13, 30.62, 31.01, 30.94, 31.02, 30.64, 31.1, 31.06, 30.3, 30.09, 30.79, 30.38, 30.34, 28.93, 29.47, 29.8, 28.74, 29.16, 29.22, 27.88, 29.35, 28.14, 27.66, 27.65, 25.63, 27.9, 26.84, 27.88, 28.02, 29.0, 29.25, 28.47, 28.97, 29.17, 29.04, 29.25, 29.46, 29.55, 29.89, 29.57, 30.31, 29.87, 29.68, 29.78, 29.79, 29.55, 28.84, 29.5, 29.63, 29.93, 29.91, 29.71, 28.56, 28.91, 29.2, 28.65, 27.96, 27.23, 26.89, 25.96, 26.54, 27.05, 24.82, 26.45, 26.83, 26.84, 27.05, 26.18, 26.52, 26.82, 23.57, 22.95, 25.33, 25.34, 23.38, 23.15, 26.2, 24.12, 23.84, 24.41, 25.62, 25.47, 26.35, 25.47, 26.88, 26.62, 27.41, 28.0, 28.14, 27.78, 28.47, 29.12, 29.05, 28.78, 28.91, 29.16, 28.99, 29.74, 29.53, 29.64, 29.66, 29.69, 30.03, 29.6, 29.98, 29.62, 28.38, 28.15, 29.63, 29.47, 28.52, 27.25, 27.64, 28.82, 24.43, 24.74, 26.43, 25.08, 22.14, 22.02, 24.58, 21.26, 23.38, 24.64, 24.74, 23.53, 20.46, 23.53, 21.4, 23.11, 22.13, 25.03, 25.99, 26.49, 26.66, 26.34, 26.48, 26.81, 26.33, 25.96, 26.08, 24.29, 22.82, 20.71, 18.75, 16.55, 13.8, 9.55, 7.39, 7.54, 6.28, 4.64, 2.05, 0.25, 1.54, 5.15, 6.49, 8.56, 10.91, 11.49, 15.08, 14.46, 17.8, 19.82], [30.49, 31.06, 30.73, 31.06, 30.82, 31.07, 30.97, 31.21, 31.09, 31.17, 31.21, 31.21, 31.23, 31.25, 31.2, 31.27, 31.32, 31.14, 31.16, 31.22, 31.25, 31.16, 31.23, 31.2, 31.22, 30.87, 31.22, 31.1, 31.0, 30.84, 31.13, 30.85, 30.65, 30.62, 30.72, 30.6, 29.44, 29.92, 29.9, 28.81, 29.86, 28.67, 28.06, 29.28, 27.47, 28.98, 29.14, 29.94, 29.34, 29.6, 29.46, 30.26, 29.77, 30.64, 30.87, 31.01, 30.99, 30.96, 31.27, 31.14, 31.26, 31.32, 31.34, 31.16, 31.32, 31.31, 31.44, 31.28, 31.33, 31.33, 31.39, 31.24, 31.35, 31.33, 31.07, 31.33, 31.32, 31.3, 31.31, 31.26, 31.3, 31.33, 31.26, 31.35, 31.24, 31.23, 31.36, 30.99, 31.18, 31.13, 31.12, 31.1, 30.67, 30.94, 31.1, 30.78, 29.94, 30.75, 30.45, 29.74, 29.0, 30.04, 29.87, 27.15, 29.52, 29.76, 28.67, 29.2, 29.69, 29.55, 28.85, 25.06, 27.5, 24.87, 25.0, 27.98, 28.31, 28.81, 29.3, 29.2, 29.86, 29.91, 29.53, 30.21, 30.35, 30.56, 29.28, 30.08, 30.65, 30.41, 31.03, 31.08, 30.62, 31.23, 31.26, 31.08, 31.17, 31.36, 31.23, 31.13, 31.29, 31.32, 31.29, 31.01, 31.26, 31.33, 31.19, 31.11, 31.34, 31.02, 31.33, 31.41, 31.21, 31.23, 31.38, 31.31, 31.17, 31.23, 31.38, 31.31, 31.18, 31.19, 31.04, 31.2, 31.16, 31.22, 31.38, 31.3, 31.37, 31.22, 31.28, 31.25, 31.26, 31.27, 31.37, 31.23, 31.19, 31.01, 31.2, 30.85, 30.46, 30.98, 30.85, 30.5, 30.52, 30.81, 30.64, 29.8, 30.12, 30.46, 29.44, 29.24, 29.71, 30.01, 29.01, 28.25, 29.35, 27.1, 28.76, 28.19, 27.64, 27.63, 26.27, 26.78, 28.52, 29.76, 28.11, 28.0, 29.52, 27.94, 28.49, 29.52, 29.18, 28.35, 29.09, 28.79, 29.46, 29.39, 30.18, 30.09, 30.66, 30.64, 30.75, 31.14, 31.08, 30.98, 31.27, 31.31, 30.51, 31.12, 31.29, 31.09, 31.16, 31.37, 31.07, 31.21, 31.3, 31.36, 31.28, 31.09, 31.11, 30.99, 31.27, 31.27, 31.28, 31.23, 31.32, 31.19, 31.14, 31.09, 31.13, 31.2, 31.25, 31.1, 30.98, 31.1, 30.85, 30.38, 31.04, 31.01, 30.11, 30.1, 30.45, 30.08, 29.25, 27.81, 28.63, 29.22, 28.25, 27.34, 28.65, 27.74, 29.34, 28.2, 27.7, 27.11, 26.49, 26.2, 27.36, 27.06, 27.15, 28.09, 28.62, 27.62, 28.12, 29.19, 27.57, 28.59, 28.72, 28.9, 29.72, 28.83, 29.27, 29.35, 29.5, 29.32, 29.44, 28.09, 28.7, 28.8, 29.25, 29.83, 29.27, 28.66, 29.06, 27.77, 28.54, 28.63, 28.67, 26.23, 26.49, 26.52, 27.09, 27.55, 26.63, 25.65, 26.38, 27.09, 27.48, 26.36, 26.88, 27.26, 23.94, 22.11, 26.38, 27.21, 23.85, 24.4, 25.55, 24.01, 22.47, 25.15, 25.96, 26.15, 26.71, 25.53, 27.59, 26.71, 27.42, 27.23, 27.97, 27.24, 27.98, 28.46, 28.25, 28.08, 28.38, 29.3, 27.61, 28.74, 28.48, 29.21, 29.16, 28.79, 29.09, 28.14, 29.13, 27.72, 27.54, 27.45, 27.76, 27.98, 27.4, 25.16, 25.95, 26.3, 24.47, 23.34, 21.86, 22.13, 21.46, 22.55, 24.56, 21.14, 22.61, 23.23, 24.52, 24.1, 20.7, 23.53, 22.35, 20.95, 22.87, 23.81, 24.85, 25.39, 26.02, 26.56, 27.02, 26.11, 27.22, 26.51, 25.4, 25.76, 24.48, 22.1, 20.5, 17.27, 15.75, 11.39, 8.5, 7.97, 7.21, 6.85, 5.52, 1.79, 0.25, 1.35, 5.31, 5.92, 7.4, 8.54, 10.98, 11.18, 13.97, 17.67], [30.44, 31.05, 30.9, 30.88, 30.95, 30.8, 30.97, 31.25, 31.04, 31.17, 31.31, 31.25, 30.96, 31.33, 31.2, 31.29, 31.33, 31.25, 31.2, 31.33, 31.13, 31.21, 31.1, 31.16, 31.21, 31.08, 31.13, 31.14, 30.91, 30.94, 31.17, 30.75, 30.67, 30.47, 30.9, 30.34, 29.63, 29.97, 29.91, 29.34, 28.79, 28.36, 28.52, 28.2, 28.52, 29.49, 28.76, 29.24, 29.38, 29.17, 29.68, 30.24, 29.67, 30.71, 30.81, 30.92, 30.94, 30.64, 30.95, 30.94, 31.24, 31.18, 31.26, 31.12, 31.27, 31.31, 31.4, 31.31, 31.37, 31.24, 31.29, 31.32, 31.35, 31.28, 31.1, 31.2, 31.34, 31.37, 31.25, 31.3, 31.16, 31.24, 31.3, 31.35, 31.13, 31.11, 31.27, 30.75, 31.13, 31.05, 31.01, 31.1, 30.79, 30.8, 31.12, 30.86, 30.35, 30.8, 30.59, 29.8, 28.79, 30.24, 30.0, 27.46, 28.93, 29.96, 28.64, 28.85, 28.98, 29.69, 28.15, 24.65, 25.08, 25.9, 24.48, 27.33, 26.99, 26.88, 28.61, 28.87, 30.0, 30.27, 29.56, 30.15, 30.53, 30.73, 29.95, 30.61, 30.77, 30.62, 30.75, 30.94, 30.76, 31.15, 31.03, 30.86, 30.93, 31.19, 31.2, 31.04, 31.2, 31.28, 31.13, 31.01, 30.95, 31.29, 31.22, 31.21, 31.34, 31.08, 31.35, 31.38, 31.23, 31.05, 31.43, 31.3, 31.26, 31.29, 31.45, 31.37, 31.11, 31.32, 31.13, 31.26, 31.26, 31.28, 31.4, 31.28, 31.38, 31.25, 31.29, 31.27, 31.15, 31.07, 31.29, 31.08, 31.0, 30.92, 31.08, 30.97, 30.51, 30.96, 31.02, 30.31, 30.32, 30.99, 30.59, 29.7, 29.59, 30.56, 29.75, 29.18, 29.61, 30.25, 29.14, 28.48, 28.89, 27.06, 29.37, 28.88, 26.97, 27.18, 28.04, 28.06, 27.65, 28.52, 28.25, 28.41, 28.95, 27.61, 28.74, 29.55, 29.67, 28.48, 28.65, 30.17, 29.5, 29.21, 30.1, 30.68, 30.55, 30.73, 31.17, 31.17, 30.86, 30.88, 31.3, 31.28, 30.58, 31.1, 31.29, 31.01, 30.99, 31.29, 31.21, 31.14, 31.36, 31.3, 31.3, 31.03, 31.21, 31.25, 31.27, 31.3, 31.36, 31.26, 31.23, 31.33, 31.22, 31.12, 31.04, 31.2, 31.19, 30.92, 31.03, 31.22, 30.95, 30.67, 31.09, 31.27, 30.12, 29.81, 30.65, 30.57, 29.7, 29.35, 29.28, 29.75, 27.92, 28.94, 29.18, 26.71, 29.23, 28.16, 28.33, 27.53, 26.58, 27.7, 26.8, 28.71, 26.68, 28.64, 28.8, 27.73, 28.36, 28.62, 28.36, 28.77, 28.75, 29.37, 29.9, 29.55, 29.84, 29.21, 29.88, 28.76, 29.49, 28.58, 28.49, 28.44, 29.43, 29.88, 29.46, 29.78, 29.4, 27.89, 28.41, 28.56, 28.27, 27.2, 27.25, 25.32, 27.24, 25.37, 25.79, 24.63, 26.31, 26.42, 25.48, 24.69, 25.6, 26.63, 22.86, 23.23, 24.8, 25.32, 20.35, 23.37, 25.06, 22.03, 25.07, 24.39, 25.3, 26.39, 25.92, 25.6, 26.64, 27.0, 27.75, 27.86, 27.45, 27.02, 27.8, 28.19, 28.3, 27.1, 27.98, 28.06, 27.69, 29.05, 28.26, 29.37, 29.22, 28.78, 29.16, 28.64, 29.52, 28.54, 27.1, 26.33, 27.66, 27.98, 27.43, 25.68, 24.96, 26.54, 24.85, 23.99, 24.42, 24.3, 21.41, 23.81, 24.35, 19.85, 22.8, 24.6, 25.7, 24.69, 19.16, 23.54, 21.22, 22.42, 22.27, 24.91, 25.88, 26.37, 27.05, 26.38, 27.26, 25.81, 27.53, 25.84, 26.16, 25.9, 25.43, 23.64, 20.62, 18.2, 17.06, 14.19, 13.41, 9.83, 7.31, 7.76, 7.11, 4.24, 2.53, 0.25, 1.35, 4.53, 5.9, 7.23, 9.15, 9.79, 12.69, 14.72], [30.98, 31.2, 30.89, 31.05, 30.85, 31.0, 30.72, 31.12, 31.08, 31.02, 31.29, 31.14, 31.21, 31.12, 30.93, 31.19, 31.08, 31.04, 31.05, 31.03, 30.99, 31.15, 31.1, 30.97, 30.99, 30.89, 30.97, 30.78, 30.81, 30.28, 30.64, 30.61, 30.47, 30.31, 30.31, 30.52, 29.05, 29.49, 29.4, 28.59, 28.71, 27.26, 27.18, 28.1, 27.12, 27.36, 29.06, 29.19, 28.51, 28.88, 28.64, 29.56, 29.13, 30.29, 30.59, 30.64, 30.74, 30.52, 30.81, 30.91, 30.97, 30.89, 30.94, 30.89, 30.95, 31.08, 31.13, 31.26, 31.17, 31.19, 31.06, 31.16, 31.07, 30.84, 31.07, 30.9, 30.99, 30.88, 30.93, 31.03, 31.18, 30.82, 30.99, 31.1, 30.87, 30.81, 31.0, 30.66, 30.78, 30.74, 30.63, 30.58, 30.8, 30.57, 30.49, 30.64, 30.44, 30.37, 29.82, 28.52, 28.89, 29.83, 28.32, 26.57, 29.14, 28.69, 27.62, 27.14, 27.71, 28.91, 27.57, 24.85, 26.02, 26.08, 23.73, 24.36, 27.06, 26.79, 27.77, 27.53, 27.72, 28.28, 27.73, 29.15, 29.35, 29.72, 28.94, 30.36, 30.54, 29.86, 30.63, 30.71, 30.35, 30.6, 30.64, 30.57, 30.68, 30.91, 30.79, 30.86, 31.04, 31.13, 31.05, 30.94, 31.06, 31.26, 31.04, 30.91, 31.01, 31.0, 31.05, 31.16, 30.96, 31.02, 31.17, 31.13, 31.08, 31.11, 31.29, 31.11, 30.8, 31.01, 30.84, 30.92, 31.0, 30.92, 31.17, 31.03, 31.12, 31.07, 31.04, 30.99, 30.97, 30.92, 31.08, 30.75, 30.7, 30.76, 30.87, 30.61, 30.27, 30.54, 30.77, 30.13, 30.1, 30.37, 30.38, 29.54, 29.53, 30.21, 29.09, 29.21, 27.96, 29.06, 28.56, 28.13, 28.38, 27.41, 28.89, 27.79, 28.05, 27.95, 28.02, 26.94, 28.24, 29.36, 27.26, 27.35, 28.92, 27.42, 28.55, 29.12, 28.34, 27.4, 28.92, 29.4, 29.0, 28.91, 29.83, 30.3, 30.02, 29.94, 30.92, 30.87, 30.46, 30.67, 30.95, 31.15, 30.92, 30.79, 31.18, 31.06, 30.97, 31.07, 31.09, 31.04, 31.15, 31.27, 31.16, 30.92, 30.92, 31.13, 31.22, 30.99, 31.1, 30.85, 31.07, 31.08, 30.95, 30.87, 30.9, 31.08, 30.85, 30.78, 30.91, 30.73, 30.46, 30.09, 30.7, 30.58, 29.94, 29.64, 30.35, 30.05, 29.48, 29.03, 29.68, 29.47, 27.64, 28.75, 28.61, 27.53, 28.85, 28.13, 28.18, 27.13, 25.86, 25.73, 26.45, 27.47, 26.16, 27.87, 28.59, 26.99, 27.29, 28.62, 27.78, 28.72, 28.13, 28.93, 28.74, 28.52, 29.81, 28.81, 29.77, 29.17, 29.34, 28.5, 28.63, 28.14, 28.26, 29.22, 28.94, 28.39, 27.53, 27.74, 27.77, 28.48, 27.48, 26.95, 26.18, 26.1, 26.54, 26.48, 25.27, 25.23, 25.02, 25.98, 24.57, 24.2, 24.93, 25.48, 24.55, 23.34, 23.36, 23.76, 24.45, 23.42, 23.78, 23.1, 25.55, 25.51, 25.74, 26.1, 26.91, 26.33, 27.3, 27.18, 27.09, 27.91, 28.63, 28.23, 28.79, 28.65, 29.16, 28.59, 28.75, 28.18, 28.26, 28.74, 29.08, 29.21, 29.24, 28.64, 29.0, 28.2, 28.86, 28.06, 27.37, 27.13, 26.77, 27.36, 25.6, 23.34, 26.15, 27.34, 23.5, 24.28, 25.18, 24.38, 21.29, 23.58, 25.84, 23.12, 22.6, 23.0, 24.54, 24.23, 22.23, 24.62, 23.37, 23.37, 24.85, 26.01, 25.62, 25.44, 26.77, 27.11, 26.89, 25.66, 27.48, 27.41, 25.9, 25.8, 25.97, 24.41, 22.02, 19.76, 19.11, 17.29, 14.73, 13.02, 9.94, 8.89, 8.32, 6.42, 5.16, 1.84, 0.25, 1.15, 4.71, 5.94, 7.33, 9.01, 10.41, 12.24], [30.84, 30.83, 30.93, 31.02, 31.06, 31.08, 30.95, 30.96, 31.07, 31.21, 30.98, 31.15, 31.21, 31.2, 30.98, 31.06, 31.02, 31.04, 30.97, 30.99, 31.07, 31.05, 30.74, 30.94, 31.05, 30.56, 30.75, 31.01, 30.52, 29.97, 30.69, 30.48, 30.44, 29.76, 30.44, 30.45, 28.77, 28.95, 29.36, 29.64, 28.9, 28.12, 27.91, 29.14, 28.48, 29.17, 28.49, 29.49, 29.19, 28.48, 29.46, 29.82, 30.65, 29.81, 30.51, 30.78, 30.55, 30.55, 30.82, 30.75, 30.89, 30.8, 31.03, 30.92, 30.88, 31.09, 31.21, 31.08, 31.08, 31.13, 31.3, 31.1, 31.1, 31.18, 31.01, 31.17, 31.09, 31.15, 31.19, 31.15, 31.19, 31.16, 31.14, 31.17, 30.92, 30.96, 31.09, 30.75, 30.5, 30.68, 30.7, 30.7, 30.39, 30.5, 30.82, 30.66, 29.64, 29.72, 30.12, 28.4, 27.38, 29.4, 29.12, 27.09, 28.9, 27.97, 26.78, 27.52, 26.92, 27.03, 27.29, 22.62, 25.04, 23.68, 22.39, 25.98, 26.52, 27.81, 28.31, 28.04, 29.93, 29.96, 28.81, 30.1, 30.26, 30.06, 29.25, 30.68, 30.25, 30.12, 30.25, 30.82, 30.4, 30.79, 30.63, 30.79, 30.65, 30.83, 30.83, 31.0, 30.96, 30.98, 30.94, 30.87, 31.13, 30.94, 31.33, 30.95, 31.1, 30.77, 31.14, 31.12, 30.96, 30.91, 31.19, 31.21, 31.01, 31.13, 31.27, 31.18, 30.91, 31.19, 30.93, 31.06, 30.89, 31.04, 31.07, 31.06, 31.17, 31.12, 31.11, 31.07, 30.96, 30.84, 31.08, 31.08, 30.75, 30.67, 31.15, 30.72, 30.48, 30.83, 30.95, 29.8, 29.7, 30.59, 30.15, 29.36, 29.31, 29.7, 29.29, 28.14, 29.42, 29.58, 28.42, 27.18, 28.42, 25.66, 28.2, 28.28, 27.21, 25.07, 26.73, 26.73, 27.57, 29.14, 27.53, 28.18, 29.13, 28.74, 28.06, 29.65, 29.24, 29.36, 29.12, 29.64, 29.88, 29.62, 30.1, 29.74, 29.83, 29.67, 30.73, 30.74, 29.98, 30.69, 30.89, 30.84, 30.47, 30.98, 31.08, 30.9, 30.89, 31.1, 31.09, 30.96, 31.12, 31.17, 31.19, 31.14, 30.82, 30.97, 31.13, 31.0, 31.1, 31.01, 30.84, 30.8, 30.87, 30.71, 30.41, 31.0, 30.74, 30.18, 30.44, 30.58, 30.12, 29.47, 30.6, 30.29, 29.74, 29.61, 29.81, 30.06, 28.96, 28.61, 28.4, 29.24, 28.07, 28.6, 28.95, 27.67, 28.95, 28.07, 27.4, 26.83, 26.25, 26.41, 27.04, 27.14, 26.8, 27.32, 28.39, 28.09, 28.45, 28.91, 28.41, 28.22, 28.62, 28.55, 28.94, 28.84, 29.41, 29.09, 28.83, 28.76, 29.02, 28.8, 28.98, 29.07, 28.77, 28.93, 29.18, 28.86, 28.59, 28.28, 28.65, 29.34, 28.26, 27.03, 27.28, 27.06, 26.34, 27.99, 26.58, 24.92, 26.52, 27.18, 25.79, 26.63, 25.37, 26.91, 23.68, 23.22, 25.97, 25.41, 22.03, 23.7, 25.03, 23.52, 25.35, 26.77, 25.76, 26.74, 27.33, 27.57, 27.67, 27.83, 27.8, 27.52, 28.11, 27.9, 27.4, 27.49, 28.52, 27.56, 28.16, 28.48, 28.36, 28.19, 27.89, 28.44, 28.83, 28.59, 28.91, 26.52, 28.51, 28.29, 27.14, 27.32, 26.74, 28.28, 26.88, 24.93, 27.04, 25.94, 24.44, 24.11, 24.15, 24.64, 21.58, 22.71, 25.94, 21.98, 21.8, 25.05, 25.48, 25.15, 23.13, 25.59, 23.64, 24.59, 25.13, 26.43, 26.3, 26.06, 26.94, 27.42, 27.1, 26.21, 26.52, 26.73, 25.54, 26.2, 25.33, 24.89, 23.82, 20.85, 20.2, 17.86, 17.25, 14.79, 12.52, 9.5, 7.73, 6.98, 5.72, 4.1, 1.17, 0.25, 1.17, 3.26, 6.64, 6.46, 6.75, 9.41], [31.01, 31.03, 30.57, 30.91, 31.04, 30.75, 30.93, 31.09, 30.75, 31.14, 31.21, 31.05, 31.3, 31.3, 31.07, 31.16, 31.11, 31.27, 31.01, 31.11, 31.11, 31.29, 31.1, 30.95, 31.14, 31.02, 31.14, 31.08, 31.05, 30.58, 30.83, 30.97, 30.84, 30.7, 30.71, 31.1, 29.63, 30.21, 30.15, 30.12, 29.2, 29.24, 28.23, 28.97, 27.62, 27.42, 29.24, 29.52, 29.53, 28.39, 28.74, 30.3, 29.74, 29.96, 30.84, 30.92, 31.05, 30.88, 30.95, 30.92, 31.04, 31.06, 31.0, 30.89, 30.94, 31.19, 31.18, 31.25, 31.28, 31.14, 31.2, 31.19, 31.23, 31.17, 31.11, 31.22, 31.21, 31.24, 31.21, 31.19, 31.26, 31.07, 31.24, 31.15, 31.0, 30.91, 31.04, 30.46, 30.94, 31.0, 30.65, 31.08, 31.0, 31.04, 31.01, 30.83, 30.23, 30.1, 29.52, 29.0, 27.4, 29.95, 29.88, 27.69, 29.04, 28.86, 26.99, 27.16, 28.29, 29.56, 26.79, 22.41, 24.58, 24.44, 22.25, 26.97, 26.61, 25.24, 28.38, 27.71, 28.08, 29.07, 27.57, 29.96, 30.2, 30.15, 29.81, 30.83, 30.99, 30.65, 30.69, 30.91, 30.64, 31.0, 30.72, 30.89, 31.0, 30.97, 30.84, 30.9, 31.08, 31.27, 31.18, 31.18, 31.21, 31.14, 31.27, 31.09, 31.27, 31.02, 31.25, 31.37, 31.04, 30.87, 31.35, 31.27, 31.19, 31.28, 31.42, 31.39, 31.11, 31.23, 30.9, 31.07, 31.19, 31.09, 31.28, 31.13, 31.06, 31.1, 31.12, 31.06, 30.83, 30.91, 31.12, 31.11, 30.98, 30.92, 31.12, 31.1, 30.24, 30.92, 31.03, 30.05, 29.93, 30.62, 30.48, 30.03, 29.97, 30.41, 28.83, 29.78, 29.01, 29.8, 28.18, 26.79, 29.38, 27.19, 29.04, 29.11, 28.57, 26.99, 29.24, 28.93, 29.08, 29.77, 28.38, 28.86, 30.09, 29.03, 29.64, 29.4, 29.48, 29.8, 28.93, 29.75, 30.04, 29.67, 30.25, 30.7, 30.17, 30.27, 31.05, 31.27, 30.92, 31.0, 31.3, 31.16, 30.8, 30.94, 30.96, 31.07, 30.99, 31.19, 31.12, 31.19, 31.34, 31.28, 31.37, 31.19, 31.01, 31.32, 31.26, 31.17, 31.26, 31.15, 31.04, 31.17, 31.25, 30.98, 31.11, 31.22, 31.14, 31.0, 31.14, 31.01, 30.99, 30.48, 30.96, 31.05, 30.25, 30.38, 30.95, 30.65, 30.31, 30.03, 30.09, 29.85, 28.72, 29.49, 28.95, 28.4, 28.85, 28.5, 29.33, 28.15, 27.81, 27.21, 27.05, 27.19, 26.7, 27.85, 27.89, 27.54, 28.16, 28.9, 28.14, 29.12, 28.97, 28.93, 29.41, 29.25, 29.77, 29.23, 30.14, 29.61, 29.81, 29.29, 28.89, 29.24, 29.2, 29.68, 29.62, 29.0, 28.98, 28.66, 28.22, 28.98, 28.31, 27.05, 26.24, 24.95, 26.73, 27.35, 26.82, 25.37, 24.34, 26.54, 25.19, 25.36, 25.08, 24.98, 24.58, 25.39, 24.48, 25.08, 24.1, 24.92, 24.63, 24.98, 26.04, 26.55, 25.01, 26.87, 26.99, 26.84, 27.45, 27.16, 27.34, 27.98, 27.92, 27.49, 27.71, 28.26, 28.77, 27.74, 27.82, 27.86, 27.64, 28.4, 27.94, 28.74, 28.71, 28.2, 28.44, 27.24, 28.48, 27.5, 26.64, 25.73, 26.33, 26.4, 24.4, 22.99, 24.23, 25.17, 23.1, 21.66, 24.96, 24.7, 21.2, 24.65, 25.62, 23.16, 21.47, 26.89, 26.97, 25.13, 22.46, 24.68, 21.85, 24.15, 23.98, 25.83, 26.65, 25.62, 26.85, 27.18, 27.07, 26.08, 27.03, 26.97, 26.27, 26.65, 26.54, 25.46, 24.29, 21.06, 22.24, 19.73, 18.85, 16.79, 14.58, 13.23, 9.53, 8.92, 9.39, 6.28, 4.44, 2.1, 0.25, 1.58, 5.75, 5.02, 6.82, 8.26], [30.86, 31.15, 30.99, 30.92, 30.84, 30.96, 30.97, 31.09, 30.79, 31.11, 31.14, 31.18, 31.25, 31.19, 31.02, 31.22, 31.07, 31.13, 30.99, 31.12, 30.98, 31.0, 30.97, 30.89, 30.93, 30.72, 30.68, 30.83, 30.96, 30.32, 30.71, 30.53, 30.76, 30.31, 30.32, 30.78, 29.6, 29.99, 29.39, 30.07, 29.66, 28.59, 28.35, 29.1, 27.78, 28.4, 29.2, 30.29, 29.2, 29.16, 29.09, 30.39, 30.16, 29.93, 30.86, 30.77, 30.77, 30.57, 30.92, 30.98, 30.99, 30.98, 30.98, 30.95, 31.06, 31.13, 31.26, 31.15, 31.19, 31.21, 31.33, 31.18, 31.14, 31.21, 31.14, 31.31, 31.28, 31.31, 31.19, 31.24, 31.27, 31.16, 31.15, 31.28, 31.08, 30.93, 31.1, 30.78, 30.96, 30.79, 30.98, 30.99, 30.76, 30.78, 30.86, 30.52, 30.13, 30.26, 29.01, 28.55, 28.29, 29.27, 29.12, 27.17, 29.59, 27.52, 28.32, 27.48, 28.49, 27.38, 27.01, 23.53, 26.25, 26.03, 23.4, 25.86, 27.28, 26.16, 28.65, 28.64, 28.83, 29.51, 27.34, 29.66, 29.52, 29.46, 29.29, 30.73, 30.77, 30.26, 30.83, 31.07, 30.5, 30.85, 30.7, 31.02, 30.73, 31.13, 31.0, 30.81, 30.9, 31.17, 31.2, 31.04, 31.06, 31.15, 31.28, 31.04, 31.26, 30.82, 31.21, 31.38, 31.07, 31.03, 31.36, 31.23, 31.11, 31.13, 31.33, 31.25, 31.09, 31.28, 31.01, 31.02, 31.03, 31.19, 31.23, 30.91, 31.25, 31.22, 31.08, 30.96, 30.95, 31.06, 31.25, 31.0, 30.78, 31.01, 30.98, 30.35, 30.36, 30.82, 30.92, 29.69, 29.47, 30.54, 29.79, 29.11, 29.08, 29.2, 29.29, 29.46, 29.46, 28.74, 28.63, 26.99, 27.91, 25.05, 28.45, 28.89, 27.94, 27.25, 27.82, 29.16, 28.58, 29.83, 28.73, 28.4, 29.07, 28.12, 28.21, 29.49, 29.12, 29.51, 28.99, 29.01, 29.71, 29.32, 29.53, 30.28, 30.04, 29.57, 31.05, 30.61, 30.41, 30.47, 30.97, 30.99, 30.56, 30.96, 30.95, 31.04, 30.86, 30.96, 31.09, 31.1, 31.22, 31.23, 31.3, 31.08, 30.9, 30.49, 30.99, 31.06, 30.95, 30.91, 31.03, 30.83, 30.82, 30.53, 30.89, 30.61, 30.78, 30.73, 30.87, 30.51, 30.4, 30.43, 30.41, 30.38, 30.08, 30.07, 29.83, 30.15, 29.89, 29.89, 28.96, 28.11, 27.76, 29.01, 28.23, 27.68, 28.2, 27.76, 28.01, 26.69, 26.39, 26.56, 27.11, 25.88, 26.39, 27.12, 27.87, 28.21, 27.32, 28.93, 28.14, 28.18, 28.55, 27.83, 28.28, 28.6, 29.1, 28.66, 28.46, 28.46, 28.71, 28.08, 28.86, 28.95, 28.96, 29.03, 28.67, 28.35, 28.41, 28.44, 27.27, 29.53, 28.38, 26.24, 27.86, 28.17, 27.73, 28.23, 26.69, 25.32, 24.48, 27.82, 26.99, 28.12, 26.29, 27.17, 24.41, 23.92, 25.54, 25.93, 24.91, 24.97, 25.13, 25.31, 25.66, 26.12, 25.61, 26.57, 27.25, 26.83, 27.46, 26.99, 27.2, 27.52, 28.05, 27.4, 27.19, 27.75, 28.11, 27.43, 27.96, 27.12, 27.08, 28.02, 28.01, 28.38, 28.14, 27.36, 28.28, 26.58, 28.07, 27.14, 26.89, 26.2, 27.29, 27.65, 27.68, 25.32, 25.91, 26.09, 24.86, 23.16, 24.94, 25.65, 22.3, 23.96, 24.37, 23.94, 23.61, 24.32, 25.08, 25.99, 24.85, 26.0, 24.81, 24.92, 25.77, 25.78, 26.77, 25.48, 27.03, 27.37, 26.76, 26.55, 27.17, 27.92, 26.21, 27.06, 26.85, 25.8, 25.58, 22.8, 23.41, 21.31, 20.79, 19.6, 16.28, 15.58, 11.52, 9.2, 8.65, 6.69, 5.48, 3.57, 1.42, 0.25, 1.47, 3.71, 5.31, 6.85], [30.04, 30.8, 30.79, 30.57, 30.46, 30.91, 30.61, 30.88, 30.91, 30.77, 30.91, 30.8, 30.91, 31.1, 30.81, 31.16, 31.12, 31.05, 30.88, 31.0, 30.76, 30.75, 30.92, 30.82, 31.01, 30.9, 30.91, 30.64, 30.68, 30.54, 30.64, 30.47, 30.5, 30.52, 30.41, 30.6, 29.64, 29.99, 29.56, 29.51, 29.38, 27.9, 28.13, 29.21, 27.15, 27.87, 28.24, 29.05, 29.65, 28.65, 29.28, 30.16, 29.7, 29.46, 30.52, 30.56, 30.48, 30.64, 30.66, 30.86, 30.9, 30.86, 31.05, 30.86, 31.09, 30.97, 31.16, 31.02, 30.89, 30.97, 31.12, 30.61, 30.95, 31.08, 30.76, 30.94, 30.93, 31.05, 30.85, 31.07, 31.12, 31.08, 30.85, 30.87, 30.96, 30.98, 30.99, 30.53, 31.04, 30.82, 30.66, 30.56, 30.7, 30.76, 30.72, 30.8, 29.61, 30.0, 30.16, 29.32, 29.3, 29.39, 29.19, 27.45, 28.91, 27.71, 27.37, 27.85, 27.59, 26.85, 26.46, 24.01, 23.98, 24.85, 22.82, 25.22, 26.49, 26.15, 28.23, 28.59, 28.91, 29.03, 29.07, 30.04, 29.88, 29.64, 29.39, 30.29, 30.58, 29.55, 30.56, 30.74, 30.7, 30.89, 30.76, 30.84, 30.83, 30.74, 30.89, 31.09, 31.03, 30.76, 30.92, 30.88, 30.99, 30.97, 31.01, 30.88, 31.08, 30.64, 31.04, 31.15, 30.94, 30.98, 31.18, 31.02, 30.79, 30.91, 31.12, 31.04, 30.97, 31.02, 31.08, 31.06, 30.9, 31.15, 31.06, 31.08, 31.18, 30.96, 30.88, 30.9, 31.07, 30.82, 30.97, 30.76, 30.74, 30.8, 30.7, 30.48, 30.64, 30.68, 30.52, 30.14, 30.01, 30.38, 29.35, 28.85, 28.88, 28.56, 28.4, 28.51, 27.45, 28.33, 27.28, 25.73, 27.07, 25.83, 28.08, 26.6, 28.18, 26.36, 27.92, 27.45, 28.18, 28.85, 28.25, 28.1, 28.73, 27.8, 28.29, 28.72, 28.04, 28.16, 28.72, 29.56, 28.36, 29.05, 29.6, 29.67, 29.62, 29.76, 30.4, 30.23, 30.51, 30.65, 30.66, 30.97, 30.47, 30.73, 30.75, 30.95, 30.85, 30.88, 30.61, 30.88, 30.98, 30.98, 30.98, 30.93, 30.62, 30.35, 30.83, 30.57, 30.9, 30.74, 31.09, 30.73, 30.66, 30.72, 31.02, 30.67, 30.53, 30.65, 30.7, 30.33, 30.32, 30.26, 30.44, 30.1, 29.88, 30.37, 30.18, 29.97, 29.5, 29.21, 29.57, 29.14, 28.72, 28.68, 27.95, 27.6, 28.07, 28.07, 27.3, 26.67, 26.64, 26.48, 26.74, 26.57, 26.52, 26.72, 27.51, 27.28, 28.12, 28.03, 28.34, 27.97, 28.21, 27.84, 28.36, 28.08, 29.25, 29.2, 29.01, 28.81, 28.94, 27.73, 28.41, 29.31, 28.68, 28.91, 28.47, 28.78, 26.81, 27.25, 28.16, 28.96, 28.84, 26.53, 27.25, 27.97, 28.39, 28.17, 26.84, 25.59, 26.87, 28.1, 27.18, 27.7, 26.39, 26.81, 25.56, 24.88, 25.69, 25.68, 24.54, 25.17, 25.6, 25.91, 26.11, 26.23, 25.96, 26.66, 27.42, 27.17, 27.78, 25.19, 27.45, 27.31, 26.96, 27.56, 26.54, 27.83, 28.06, 27.55, 27.54, 26.55, 27.62, 27.28, 27.63, 28.33, 27.87, 27.42, 27.82, 26.81, 27.26, 26.47, 25.57, 25.66, 25.44, 26.24, 26.19, 24.34, 25.06, 26.27, 25.59, 22.97, 25.71, 25.75, 22.3, 24.04, 25.52, 24.02, 24.65, 27.06, 26.84, 26.24, 26.44, 26.61, 24.78, 25.85, 24.91, 25.84, 24.94, 25.33, 26.37, 26.17, 26.47, 26.1, 26.81, 26.6, 26.07, 26.55, 26.54, 26.25, 25.09, 22.61, 24.24, 21.97, 21.55, 20.97, 19.31, 17.78, 15.78, 13.38, 12.13, 9.86, 7.63, 6.31, 4.45, 1.78, 0.25, 1.34, 3.68, 5.55], [30.42, 30.94, 30.78, 30.75, 30.94, 31.01, 30.79, 31.12, 30.69, 30.93, 31.18, 31.02, 30.88, 31.08, 31.02, 31.1, 31.06, 30.82, 31.07, 31.02, 31.02, 31.02, 31.06, 31.04, 30.82, 30.85, 30.82, 30.92, 30.54, 30.71, 30.71, 30.58, 30.58, 30.58, 30.37, 30.19, 29.58, 29.44, 29.39, 28.87, 29.12, 27.72, 27.38, 29.2, 27.85, 28.53, 29.51, 29.68, 29.92, 29.58, 29.41, 29.82, 29.43, 30.09, 30.37, 30.58, 30.74, 30.62, 31.1, 30.84, 31.02, 31.05, 31.09, 30.87, 31.17, 31.23, 31.16, 31.13, 31.04, 31.02, 30.99, 31.02, 30.93, 30.99, 30.95, 30.91, 31.1, 30.85, 30.67, 30.94, 30.85, 30.69, 31.0, 31.02, 30.85, 30.82, 31.02, 30.74, 30.99, 30.93, 30.79, 30.89, 30.71, 30.73, 31.0, 30.7, 29.96, 30.19, 30.26, 29.26, 29.41, 30.2, 28.88, 29.04, 29.95, 27.64, 27.37, 26.9, 29.08, 27.72, 25.62, 24.24, 24.79, 26.95, 24.34, 26.85, 27.11, 25.68, 27.57, 27.93, 27.33, 27.86, 28.46, 29.58, 29.48, 29.77, 28.97, 30.24, 30.54, 30.39, 30.55, 30.61, 30.42, 30.75, 30.64, 30.39, 30.58, 30.93, 30.76, 30.51, 30.83, 30.89, 30.97, 30.53, 30.81, 31.01, 30.77, 30.52, 30.86, 30.59, 30.92, 31.06, 30.79, 30.91, 31.12, 31.02, 30.99, 30.97, 31.1, 31.13, 31.0, 31.08, 31.12, 30.99, 30.94, 31.06, 30.92, 30.96, 30.89, 30.91, 30.92, 30.89, 30.98, 30.85, 31.13, 30.84, 30.74, 30.78, 30.95, 30.25, 30.37, 30.84, 30.69, 29.99, 30.11, 30.58, 29.69, 29.3, 29.77, 28.33, 28.84, 30.14, 28.78, 28.1, 27.8, 27.43, 27.89, 24.66, 27.85, 28.17, 26.92, 26.85, 28.63, 28.6, 28.58, 29.17, 28.47, 28.05, 29.01, 27.41, 28.24, 28.95, 28.95, 29.72, 29.84, 29.29, 29.34, 29.76, 30.21, 30.17, 30.55, 30.52, 30.9, 31.05, 30.59, 31.08, 30.88, 31.24, 30.71, 30.97, 31.1, 30.96, 31.02, 31.07, 30.93, 31.07, 30.91, 31.14, 31.0, 30.95, 30.87, 30.59, 30.98, 31.07, 30.85, 31.03, 31.14, 31.0, 30.68, 30.96, 31.15, 30.95, 31.0, 30.75, 30.83, 30.7, 30.51, 30.33, 30.75, 30.3, 29.8, 29.92, 30.42, 29.72, 29.27, 29.08, 28.47, 28.54, 28.17, 28.58, 28.05, 27.47, 28.68, 28.22, 27.49, 27.5, 26.25, 25.93, 27.35, 26.92, 26.8, 28.02, 28.15, 27.45, 27.85, 28.62, 28.4, 28.76, 29.08, 29.07, 28.83, 29.44, 29.53, 29.47, 29.73, 29.63, 29.62, 28.84, 29.53, 29.74, 29.48, 29.48, 28.94, 29.3, 28.89, 28.3, 28.12, 29.31, 27.91, 26.77, 27.04, 28.36, 27.63, 27.77, 27.28, 26.06, 28.21, 27.93, 27.52, 28.43, 27.74, 28.07, 25.29, 26.7, 25.7, 26.77, 25.63, 26.7, 26.91, 27.12, 27.16, 27.36, 26.31, 27.51, 27.83, 27.68, 27.76, 27.9, 27.99, 28.17, 28.43, 28.03, 28.14, 28.15, 28.15, 27.53, 27.85, 27.6, 27.47, 27.67, 27.53, 28.25, 28.09, 28.33, 28.14, 27.45, 27.95, 27.31, 26.78, 24.68, 26.3, 27.29, 26.03, 24.19, 26.18, 26.91, 24.47, 23.28, 26.48, 25.03, 23.16, 23.73, 25.25, 24.01, 25.75, 26.22, 27.02, 27.32, 25.33, 27.21, 26.18, 26.37, 26.31, 27.38, 27.94, 26.9, 27.7, 28.12, 27.92, 26.9, 28.29, 28.61, 28.12, 28.22, 27.72, 27.17, 26.46, 24.31, 25.0, 23.82, 22.82, 21.11, 19.05, 17.57, 17.1, 15.43, 14.48, 11.64, 8.1, 7.75, 6.01, 4.4, 1.67, 0.25, 1.5, 4.49], [30.12, 30.6, 30.77, 30.31, 30.67, 31.03, 30.46, 31.08, 30.79, 31.11, 31.3, 31.09, 31.21, 31.21, 31.05, 31.4, 31.36, 31.1, 31.08, 31.15, 31.14, 31.23, 31.1, 31.05, 30.98, 31.01, 31.13, 30.96, 30.77, 30.5, 30.82, 30.68, 30.56, 30.24, 30.19, 30.63, 29.9, 29.14, 29.02, 29.27, 29.36, 27.64, 28.64, 29.02, 28.12, 28.48, 28.89, 29.56, 30.06, 28.65, 29.23, 30.43, 30.1, 30.06, 31.01, 31.07, 30.88, 30.88, 30.95, 31.07, 30.96, 31.23, 31.18, 31.23, 31.14, 31.28, 31.3, 31.23, 31.09, 31.12, 31.27, 31.12, 31.24, 31.32, 31.12, 31.36, 31.3, 31.23, 31.08, 31.17, 31.21, 31.03, 31.24, 31.14, 31.18, 31.15, 31.2, 30.67, 31.14, 31.1, 31.04, 30.86, 31.17, 31.05, 30.97, 30.87, 30.14, 30.43, 29.21, 29.58, 29.23, 29.48, 29.19, 28.84, 28.85, 27.53, 28.62, 27.09, 27.0, 26.8, 26.3, 24.3, 25.16, 25.27, 22.85, 26.12, 27.66, 27.25, 28.89, 28.78, 28.49, 28.22, 28.72, 30.19, 30.07, 29.37, 29.16, 30.63, 30.99, 30.11, 31.04, 31.13, 30.58, 30.98, 31.1, 30.98, 30.51, 30.94, 31.07, 31.1, 31.01, 30.97, 31.22, 30.95, 30.82, 31.21, 31.14, 31.04, 31.32, 31.03, 31.28, 31.31, 31.07, 31.07, 31.36, 31.22, 31.15, 31.26, 31.36, 31.31, 31.19, 31.31, 31.13, 31.24, 31.33, 31.43, 31.14, 31.19, 31.17, 31.13, 30.83, 31.1, 31.19, 31.13, 31.1, 30.67, 31.13, 31.27, 30.83, 30.37, 30.28, 30.92, 30.78, 30.16, 29.77, 30.37, 29.56, 28.81, 28.41, 28.33, 28.89, 28.01, 27.66, 28.99, 27.17, 25.85, 27.15, 23.77, 27.47, 27.06, 26.8, 26.6, 27.98, 27.46, 27.9, 28.7, 28.59, 27.97, 28.67, 27.37, 27.69, 29.1, 29.42, 29.32, 29.01, 29.19, 29.62, 29.31, 29.18, 30.25, 30.5, 29.83, 30.47, 31.0, 30.89, 30.82, 30.97, 31.35, 30.89, 30.85, 31.26, 31.14, 31.02, 30.87, 31.08, 31.16, 31.17, 31.38, 31.25, 31.23, 31.08, 30.84, 31.07, 31.1, 31.16, 30.88, 31.2, 31.22, 30.96, 30.91, 31.25, 31.12, 30.83, 31.05, 31.08, 30.53, 30.52, 30.69, 30.43, 30.6, 30.04, 30.31, 30.43, 29.83, 29.62, 29.74, 29.79, 28.85, 27.38, 28.63, 27.79, 27.71, 28.26, 28.18, 27.7, 25.97, 23.78, 25.71, 26.57, 25.71, 26.01, 28.09, 27.14, 27.37, 26.29, 28.14, 27.22, 27.57, 28.17, 27.87, 28.08, 28.0, 29.09, 28.86, 28.94, 29.05, 28.94, 28.63, 28.2, 28.48, 28.72, 28.9, 28.83, 27.63, 27.61, 28.48, 28.39, 28.95, 27.03, 26.3, 26.66, 27.86, 28.01, 27.34, 25.82, 24.61, 23.94, 25.86, 26.34, 27.59, 26.66, 26.76, 24.49, 25.13, 26.0, 26.36, 24.62, 25.21, 26.02, 26.66, 25.97, 26.05, 26.37, 26.11, 27.31, 26.31, 26.92, 26.79, 26.9, 27.64, 27.57, 27.6, 27.54, 27.82, 26.7, 27.47, 26.67, 26.71, 26.93, 26.92, 26.86, 27.13, 27.36, 26.55, 27.26, 26.32, 26.6, 25.84, 25.82, 24.42, 25.9, 26.7, 26.45, 23.08, 24.71, 26.19, 22.75, 22.86, 23.99, 24.95, 22.51, 24.2, 25.61, 24.31, 24.86, 26.58, 25.48, 25.25, 25.5, 24.71, 24.57, 24.26, 25.74, 25.38, 26.07, 26.02, 27.39, 26.64, 27.37, 26.76, 27.16, 26.77, 27.21, 27.52, 27.29, 26.44, 26.24, 22.26, 25.75, 23.41, 21.43, 21.93, 18.71, 18.72, 16.4, 14.71, 13.9, 11.49, 9.24, 7.02, 5.15, 5.92, 4.19, 1.31, 0.25, 1.21], [29.42, 30.1, 30.31, 29.71, 30.26, 30.38, 29.91, 30.73, 30.59, 30.68, 30.73, 30.59, 30.26, 30.79, 30.55, 30.86, 31.09, 30.92, 30.63, 31.0, 30.9, 30.89, 30.92, 30.84, 30.95, 30.81, 30.88, 30.56, 30.81, 30.33, 30.9, 30.76, 30.78, 29.88, 30.56, 30.57, 29.99, 29.62, 29.68, 29.73, 29.23, 28.33, 29.32, 29.34, 28.48, 29.04, 29.39, 29.78, 29.54, 29.7, 29.92, 30.41, 30.02, 29.83, 30.75, 30.65, 30.48, 30.17, 30.74, 31.0, 31.13, 31.04, 31.08, 30.84, 30.82, 31.03, 31.0, 30.9, 30.78, 30.82, 31.0, 30.55, 31.14, 31.05, 30.72, 31.05, 31.07, 31.11, 30.54, 30.8, 30.88, 30.89, 30.87, 30.97, 30.31, 30.9, 31.03, 30.63, 30.72, 30.86, 30.76, 30.91, 30.66, 30.77, 30.57, 30.87, 29.89, 29.73, 29.45, 29.91, 29.93, 29.49, 29.01, 29.82, 29.81, 27.71, 27.51, 29.02, 28.42, 27.31, 26.23, 24.71, 26.02, 26.91, 24.31, 27.41, 27.47, 27.51, 28.58, 28.37, 29.74, 28.51, 28.86, 29.5, 29.84, 30.0, 29.69, 30.21, 30.57, 30.38, 30.71, 30.81, 30.04, 30.65, 30.75, 30.79, 30.06, 30.76, 30.46, 30.66, 30.64, 30.78, 30.83, 30.69, 30.64, 30.74, 30.93, 30.72, 30.99, 30.58, 31.03, 31.15, 30.62, 30.9, 31.19, 30.89, 30.78, 30.96, 31.09, 31.07, 30.91, 31.02, 30.89, 30.77, 31.0, 31.12, 30.96, 30.85, 30.71, 30.81, 30.76, 30.92, 30.98, 30.87, 30.67, 30.57, 30.73, 30.62, 30.71, 30.53, 29.9, 30.42, 30.54, 29.89, 29.71, 30.1, 29.97, 28.92, 29.85, 29.4, 29.18, 28.5, 28.8, 29.39, 27.18, 26.76, 28.48, 26.77, 28.61, 27.56, 27.33, 26.62, 27.97, 28.58, 28.98, 28.86, 28.56, 28.5, 29.23, 28.89, 28.74, 28.36, 28.9, 29.73, 29.58, 29.43, 29.55, 29.47, 29.38, 29.24, 30.32, 29.55, 30.2, 30.72, 30.52, 30.22, 30.98, 31.18, 29.68, 30.74, 30.79, 30.89, 30.75, 30.94, 30.79, 30.75, 30.76, 30.95, 31.07, 30.89, 30.5, 30.66, 30.77, 30.49, 30.66, 30.97, 30.94, 30.63, 30.85, 30.71, 30.92, 30.73, 30.84, 30.81, 30.89, 30.45, 30.23, 30.43, 30.48, 30.32, 29.92, 30.38, 30.23, 30.32, 29.9, 29.74, 29.78, 29.29, 27.61, 29.15, 28.23, 28.77, 27.77, 28.58, 28.25, 27.43, 25.89, 26.2, 27.81, 26.35, 26.56, 27.12, 27.15, 27.1, 27.6, 28.38, 28.06, 28.86, 28.29, 28.45, 29.2, 29.51, 29.69, 29.84, 29.79, 29.02, 29.65, 28.64, 28.78, 29.43, 29.18, 29.08, 28.63, 28.03, 28.33, 28.38, 28.46, 29.09, 28.8, 28.41, 27.84, 28.88, 28.41, 28.69, 28.08, 25.2, 27.19, 28.79, 27.87, 28.8, 27.86, 28.26, 26.99, 26.01, 26.97, 28.09, 26.4, 26.55, 27.42, 27.59, 26.32, 27.33, 28.28, 27.98, 28.3, 27.91, 28.58, 27.28, 28.51, 27.8, 27.48, 27.5, 28.08, 27.81, 27.99, 27.92, 27.33, 26.09, 27.52, 26.57, 26.91, 28.19, 28.12, 27.14, 28.13, 26.75, 26.81, 26.45, 26.61, 24.32, 25.13, 27.31, 26.6, 24.14, 25.09, 26.57, 24.75, 25.43, 25.97, 25.6, 25.07, 25.56, 25.66, 25.15, 26.95, 26.86, 27.58, 27.72, 26.89, 27.13, 26.28, 25.88, 25.4, 26.69, 26.54, 26.62, 27.2, 27.19, 27.23, 26.93, 27.18, 27.17, 27.12, 27.43, 27.2, 26.36, 25.92, 24.13, 24.37, 23.8, 24.27, 22.61, 21.57, 20.57, 19.95, 18.17, 16.74, 13.83, 12.13, 9.26, 7.55, 7.17, 6.31, 3.56, 1.45, 0.25]], "plddt": [54.81, 51.52, 60.07, 64.26, 60.6, 53.99, 54.42, 47.91, 52.5, 52.31, 50.56, 52.77, 59.37, 71.51, 84.05, 87.83, 91.7, 94.76, 95.38, 96.24, 97.08, 97.85, 97.6, 97.81, 97.93, 98.09, 98.29, 97.85, 97.16, 97.5, 96.99, 95.11, 93.65, 93.87, 92.38, 89.75, 86.88, 86.47, 85.22, 77.36, 67.39, 66.16, 68.65, 75.85, 86.06, 90.11, 91.57, 91.16, 91.58, 93.41, 94.16, 93.82, 95.33, 96.26, 96.72, 96.85, 97.61, 97.39, 98.11, 97.98, 97.45, 97.69, 98.02, 97.71, 96.37, 96.01, 95.76, 94.88, 93.26, 92.77, 93.1, 90.98, 87.4, 90.54, 91.44, 93.5, 92.87, 93.74, 94.83, 95.35, 96.16, 96.1, 96.43, 96.93, 97.14, 97.7, 97.22, 97.66, 98.21, 98.09, 97.76, 97.85, 98.05, 96.13, 97.32, 97.69, 97.49, 97.03, 96.78, 96.14, 95.27, 95.8, 94.92, 94.38, 93.42, 93.67, 92.55, 91.67, 91.45, 91.4, 90.7, 88.1, 86.6, 78.63, 81.48, 80.69, 80.32, 85.76, 87.31, 87.2, 89.78, 93.13, 93.83, 92.9, 94.21, 95.14, 94.81, 95.84, 96.31, 94.98, 97.25, 96.99, 96.55, 96.09, 97.02, 96.48, 95.86, 95.13, 95.2, 96.05, 95.06, 94.56, 95.22, 94.23, 93.53, 93.48, 93.87, 93.57, 93.31, 92.86, 91.38, 93.19, 94.94, 96.36, 94.06, 93.17, 91.18, 85.9, 83.55, 87.38, 92.22, 94.43, 95.45, 95.31, 93.56, 92.86, 92.27, 92.69, 93.17, 94.64, 94.25, 94.12, 93.57, 94.91, 95.51, 96.12, 95.99, 97.16, 97.31, 96.87, 97.13, 97.76, 97.9, 96.78, 97.26, 97.03, 96.37, 95.33, 94.71, 94.26, 93.53, 92.24, 92.39, 92.3, 87.95, 80.95, 86.35, 87.68, 89.12, 91.57, 90.47, 90.76, 89.57, 88.78, 88.24, 87.1, 84.39, 84.74, 86.91, 91.16, 92.34, 92.24, 91.88, 93.35, 94.47, 95.34, 95.86, 96.09, 96.59, 97.29, 97.38, 97.92, 97.85, 97.9, 97.71, 97.91, 98.02, 97.74, 97.21, 96.85, 97.07, 94.9, 94.3, 94.25, 93.55, 92.53, 91.89, 90.56, 88.91, 90.07, 89.44, 91.86, 94.53, 93.81, 95.4, 97.07, 97.42, 97.41, 97.99, 98.29, 98.17, 98.07, 98.09, 97.79, 97.75, 97.61, 97.82, 96.96, 95.92, 94.79, 93.84, 91.79, 91.67, 89.97, 87.52, 82.02, 74.12, 61.64, 52.0, 55.97, 49.83, 50.1, 44.7, 35.76, 42.28, 35.1, 38.28, 38.19, 41.58, 34.34, 37.9, 33.34, 31.47, 29.8, 36.14, 28.97, 33.68, 25.88, 28.48, 27.21, 24.77, 27.88, 27.91, 29.5, 25.62, 27.29, 25.89, 24.33, 48.27, 38.19, 26.28, 26.39, 26.02, 26.4, 28.94, 30.93, 35.04, 49.91, 35.88, 43.1, 46.56, 40.62, 47.79, 36.95, 47.21, 38.56, 48.33, 44.71, 40.54, 37.54, 45.3, 38.8, 44.01, 42.15, 41.54, 41.65, 46.11, 35.76, 39.16, 44.12, 37.47, 33.29, 27.93, 29.2, 27.65, 31.22, 24.15, 25.99, 24.03, 26.31, 24.19, 39.16, 25.82, 31.65, 24.96, 37.39, 22.22, 31.95, 41.62, 24.44, 30.6, 26.5, 29.24, 27.36, 32.53, 32.31, 34.0, 40.56, 40.89, 46.25, 48.95, 51.6, 55.09, 51.44, 52.79, 58.0, 62.9, 64.52, 71.84, 70.78, 72.06, 71.54, 73.95, 65.69, 61.03, 54.58, 58.99, 42.84, 43.65, 31.48, 30.08, 28.41, 30.53, 28.52, 27.98, 29.66, 26.51, 27.6, 25.02, 25.96, 24.79, 28.0, 25.87, 28.74, 26.66, 27.27, 27.75, 30.45, 28.56, 26.95, 31.12, 27.52, 37.15, 33.75, 32.32, 35.63, 36.18, 37.79, 35.47, 33.48, 44.29, 41.25, 37.62, 40.18, 32.32, 32.8], "ptm": 0.64}
```
