## Supplementary material for "AlphaFold prediction and analysis of Adhesion-family G protein coupled receptor (aGPCR) structures": af416_unrelaxed_rank_2_model_2_scores.json (part 2 of 2)

```
29.25, 29.84, 29.66, 29.5, 29.91, 30.07, 30.33, 29.55, 30.54, 30.19, 30.47, 30.59, 30.67, 30.45, 30.62, 30.92, 30.7, 30.63, 30.63, 30.64, 30.84, 30.36, 30.06, 30.53, 30.83, 30.3, 30.37, 30.17, 30.04, 30.37, 30.57, 30.48, 30.63, 30.88, 30.88, 30.73, 30.64, 30.91, 30.8, 30.57, 30.57, 30.52, 30.57, 30.07, 29.83, 30.13, 30.29, 30.49, 30.24, 29.53, 30.02, 29.92, 29.63, 29.61, 29.42, 29.07, 27.56, 28.58, 27.93, 27.62, 28.84, 26.53, 27.66, 26.57, 25.74, 26.42, 24.74, 27.85, 25.11, 26.93, 25.53, 25.55, 26.17, 26.7, 27.06, 26.36, 26.61, 26.92, 27.22, 27.38, 28.71, 28.55, 28.96, 27.74, 28.82, 27.14, 27.38, 28.84, 27.86, 28.4, 27.59, 26.42, 26.1, 25.22, 24.97, 21.97, 25.07, 24.92, 22.6, 22.99, 26.1, 25.28, 23.75, 21.51, 25.73, 25.8, 25.01, 25.99, 25.71, 26.84, 22.46, 23.67, 25.9, 23.63, 21.26, 23.26, 26.05, 23.72, 25.53, 25.27, 25.51, 25.57, 25.41, 25.38, 26.88, 24.92, 26.17, 25.48, 24.4, 26.22, 24.2, 25.38, 24.49, 23.37, 23.33, 22.31, 22.02, 22.11, 22.04, 21.97, 22.13, 19.85, 18.35, 16.64, 14.5, 12.06, 10.87, 10.4, 8.03, 7.76, 4.03, 3.52, 2.28, 2.48, 2.01, 1.46, 1.73, 0.94, 0.25, 1.02, 1.66, 2.07, 1.77, 3.58, 3.16, 5.07, 8.07, 10.3, 12.11, 14.21, 17.32, 19.8, 19.27, 21.03, 21.41, 22.32, 22.42, 23.02, 24.03, 24.33, 24.66, 24.45, 26.0, 25.36, 24.74, 24.1, 23.82, 23.17, 21.42, 21.11, 21.84, 19.75, 21.55, 18.49, 20.82, 22.22, 18.91, 21.82, 23.84, 23.05, 24.41, 24.61, 25.12, 25.71], [30.4, 30.25, 29.78, 30.27, 30.31, 30.27, 30.63, 30.15, 30.58, 30.72, 30.58, 29.98, 30.69, 30.56, 30.59, 30.65, 30.64, 31.07, 30.53, 30.85, 31.01, 31.11, 31.14, 30.78, 30.98, 30.58, 30.98, 30.88, 30.92, 30.58, 30.46, 30.74, 30.79, 30.86, 30.54, 30.69, 30.14, 29.82, 29.71, 29.42, 29.75, 28.43, 28.04, 29.46, 27.87, 29.16, 29.94, 30.34, 29.73, 30.11, 30.08, 30.32, 30.03, 30.54, 30.81, 30.73, 30.96, 30.59, 30.73, 30.96, 30.76, 30.81, 30.91, 30.79, 30.49, 31.14, 31.03, 30.71, 31.12, 30.85, 30.85, 31.01, 30.84, 30.77, 31.0, 30.6, 30.74, 30.5, 30.64, 30.86, 30.84, 30.72, 31.09, 31.02, 30.87, 30.97, 31.01, 30.25, 30.76, 30.66, 29.56, 30.55, 30.6, 30.38, 30.63, 30.59, 30.17, 30.31, 30.53, 30.77, 30.25, 30.92, 30.18, 29.18, 29.16, 30.03, 27.96, 27.77, 29.18, 29.48, 27.31, 25.34, 27.36, 25.87, 24.72, 28.76, 27.86, 26.11, 29.26, 29.38, 28.73, 29.52, 30.24, 29.93, 29.84, 30.16, 30.66, 29.84, 30.75, 30.57, 30.79, 30.85, 30.57, 31.18, 30.98, 30.59, 30.66, 31.02, 30.71, 30.5, 30.75, 30.87, 30.61, 30.54, 30.56, 30.51, 29.84, 30.38, 30.5, 30.83, 30.91, 30.67, 30.92, 30.84, 30.84, 30.7, 31.11, 30.55, 30.77, 30.51, 30.81, 30.91, 30.45, 30.97, 30.77, 30.59, 30.89, 30.97, 30.96, 31.02, 30.6, 30.68, 31.11, 30.99, 31.01, 30.7, 31.01, 30.52, 30.68, 30.81, 30.91, 30.88, 30.87, 30.89, 30.69, 30.71, 30.38, 30.59, 29.76, 30.45, 29.36, 29.81, 30.61, 29.51, 27.97, 25.36, 28.65, 24.23, 28.64, 28.62, 27.21, 26.51, 27.89, 27.32, 29.09, 28.92, 27.17, 27.13, 29.28, 28.41, 29.6, 29.28, 29.63, 29.79, 29.87, 29.99, 30.62, 30.31, 30.93, 30.51, 30.92, 30.59, 30.77, 30.73, 30.69, 30.92, 30.89, 31.09, 29.93, 30.86, 30.82, 30.98, 30.72, 30.85, 30.53, 30.86, 31.0, 30.59, 30.57, 30.0, 30.69, 30.23, 30.69, 30.92, 30.86, 30.95, 30.81, 30.99, 30.78, 30.93, 30.85, 30.89, 30.73, 30.59, 31.07, 30.85, 30.91, 30.61, 30.66, 30.67, 30.47, 30.41, 30.4, 30.53, 29.93, 28.71, 29.74, 29.92, 28.55, 28.27, 27.9, 26.21, 28.78, 27.91, 28.58, 27.87, 25.9, 26.26, 24.55, 26.76, 25.74, 27.02, 25.55, 26.54, 27.31, 27.73, 28.33, 27.72, 27.36, 28.79, 27.35, 27.2, 28.87, 28.79, 29.63, 28.2, 29.2, 26.68, 26.77, 29.19, 28.62, 28.96, 28.32, 28.16, 25.77, 27.15, 25.93, 23.32, 23.81, 25.74, 24.51, 20.23, 23.93, 26.01, 22.96, 22.5, 24.21, 25.66, 23.08, 24.86, 24.21, 26.35, 23.54, 23.09, 24.87, 24.01, 22.36, 21.5, 24.82, 22.79, 25.02, 25.09, 24.19, 24.97, 25.41, 26.1, 26.53, 24.68, 25.29, 25.21, 24.62, 25.18, 24.27, 25.79, 24.22, 23.53, 23.39, 22.17, 22.15, 22.01, 21.86, 22.31, 22.06, 20.83, 19.24, 16.88, 14.74, 13.23, 12.23, 10.1, 8.4, 7.36, 4.35, 3.4, 2.67, 2.29, 2.1, 1.98, 2.23, 1.57, 0.93, 0.25, 1.16, 1.59, 1.82, 2.67, 2.81, 3.65, 6.44, 6.65, 10.26, 12.38, 15.58, 16.86, 16.77, 19.57, 19.01, 21.24, 22.11, 22.01, 23.48, 24.48, 24.01, 24.28, 25.28, 25.23, 24.44, 23.6, 23.75, 21.96, 22.04, 20.84, 20.07, 19.4, 18.13, 18.61, 20.44, 20.09, 19.46, 20.3, 22.2, 22.41, 21.76, 23.19, 23.62, 23.87], [30.32, 30.36, 29.71, 30.19, 30.15, 29.91, 30.6, 30.07, 30.9, 30.64, 30.29, 29.97, 30.68, 30.7, 30.76, 30.61, 30.49, 31.21, 30.99, 30.92, 30.94, 31.21, 31.08, 30.86, 31.16, 30.99, 30.9, 31.0, 31.01, 30.96, 30.86, 30.78, 30.91, 30.77, 30.58, 30.85, 30.42, 29.88, 29.66, 29.12, 30.07, 28.82, 28.3, 29.2, 27.05, 29.69, 30.09, 30.41, 29.97, 30.37, 30.52, 30.3, 30.21, 30.54, 30.46, 30.86, 31.12, 31.0, 30.81, 30.97, 31.06, 30.97, 31.1, 30.96, 30.85, 31.06, 30.94, 30.9, 31.2, 30.82, 30.79, 31.11, 30.65, 30.71, 30.92, 30.59, 30.77, 30.82, 30.89, 30.68, 30.88, 30.72, 31.0, 30.8, 30.92, 31.09, 31.07, 30.75, 30.91, 31.06, 30.69, 30.8, 30.92, 30.77, 30.85, 31.02, 30.44, 30.52, 30.88, 30.58, 30.37, 30.8, 30.32, 30.21, 29.78, 30.44, 29.17, 28.8, 29.7, 30.21, 29.55, 26.62, 29.46, 26.57, 27.21, 28.85, 29.05, 29.14, 30.12, 29.86, 29.53, 30.21, 30.63, 30.27, 29.96, 30.62, 30.81, 30.25, 30.88, 30.94, 30.98, 30.85, 30.59, 31.22, 31.03, 30.8, 30.93, 31.1, 30.84, 30.82, 30.98, 31.09, 30.81, 30.6, 30.82, 30.87, 30.16, 30.89, 30.6, 31.01, 30.86, 30.49, 31.13, 30.7, 30.62, 30.82, 31.04, 30.66, 30.55, 30.7, 30.87, 30.61, 31.02, 30.92, 30.65, 30.64, 31.05, 30.64, 30.93, 31.04, 31.01, 30.86, 31.18, 31.1, 31.19, 30.94, 31.08, 31.07, 30.99, 30.94, 30.78, 30.97, 30.87, 30.69, 30.64, 30.79, 30.66, 30.49, 30.5, 30.62, 30.49, 30.0, 30.2, 30.42, 29.02, 27.64, 29.12, 25.88, 28.31, 29.02, 28.46, 27.21, 26.72, 27.99, 28.89, 28.9, 26.73, 27.14, 29.18, 28.2, 28.19, 29.7, 29.89, 29.88, 29.7, 30.52, 30.37, 30.29, 30.81, 30.43, 30.96, 30.89, 31.09, 31.15, 30.84, 31.15, 31.11, 31.23, 30.56, 31.11, 30.94, 30.9, 30.99, 31.2, 30.71, 30.49, 31.24, 30.46, 30.52, 30.32, 30.67, 30.89, 30.89, 30.99, 30.85, 31.32, 30.91, 31.02, 30.97, 31.39, 31.01, 30.87, 31.23, 30.86, 30.98, 30.91, 30.93, 30.75, 30.43, 30.69, 30.92, 30.62, 30.71, 30.58, 29.97, 29.98, 29.79, 29.56, 28.33, 26.82, 27.12, 27.87, 27.06, 28.22, 26.68, 27.06, 27.44, 26.73, 25.79, 26.41, 24.87, 25.05, 25.39, 25.78, 25.8, 26.47, 27.34, 26.77, 27.35, 28.13, 28.05, 26.43, 28.58, 28.22, 29.37, 27.99, 29.08, 26.69, 26.91, 28.76, 27.78, 28.11, 27.57, 27.63, 24.91, 26.83, 24.89, 22.62, 23.88, 24.53, 23.61, 21.32, 24.88, 24.56, 24.83, 22.01, 25.88, 26.12, 25.55, 24.82, 23.55, 26.32, 22.93, 22.51, 22.86, 24.98, 22.29, 22.08, 23.77, 22.55, 25.46, 24.7, 24.74, 23.84, 26.06, 26.52, 26.89, 24.8, 25.9, 25.17, 24.76, 25.1, 23.82, 24.81, 24.57, 23.03, 23.99, 22.74, 21.71, 21.53, 22.0, 21.62, 21.53, 19.62, 18.09, 16.87, 14.6, 12.87, 11.38, 9.61, 8.08, 6.32, 4.57, 3.86, 2.75, 2.56, 2.77, 2.3, 2.1, 2.08, 1.53, 0.91, 0.25, 1.04, 1.44, 1.72, 2.47, 3.18, 5.97, 6.89, 9.32, 10.73, 13.62, 16.19, 15.77, 17.56, 18.79, 21.3, 22.07, 20.43, 22.75, 23.15, 22.25, 23.39, 24.07, 24.42, 24.1, 22.43, 22.33, 22.32, 21.62, 20.27, 20.11, 19.85, 18.51, 18.9, 20.54, 18.57, 21.17, 19.15, 22.54, 25.3, 23.8, 24.55, 24.56, 25.49], [30.14, 29.98, 29.13, 30.05, 30.19, 30.37, 30.7, 30.21, 30.64, 30.58, 30.61, 29.57, 30.66, 30.64, 30.69, 30.69, 30.46, 30.83, 30.87, 30.64, 30.45, 30.55, 31.01, 30.73, 30.68, 30.33, 30.47, 30.59, 30.83, 30.09, 30.33, 30.58, 30.23, 30.1, 30.14, 30.28, 29.71, 29.33, 29.32, 29.17, 29.57, 29.24, 27.57, 29.04, 27.82, 29.63, 30.06, 30.03, 29.84, 29.61, 29.5, 29.27, 29.9, 30.23, 30.59, 30.58, 30.4, 30.4, 30.55, 30.75, 30.52, 30.68, 30.8, 30.81, 30.82, 30.92, 31.01, 30.35, 31.0, 30.83, 30.86, 30.9, 30.44, 30.68, 30.88, 30.76, 30.7, 30.77, 30.84, 30.74, 30.78, 30.91, 30.71, 30.76, 30.75, 30.91, 30.48, 30.34, 30.7, 30.57, 29.87, 30.61, 30.17, 29.9, 30.61, 30.1, 29.5, 30.38, 30.02, 30.1, 29.33, 30.44, 30.03, 29.89, 29.69, 29.47, 29.47, 29.02, 29.57, 30.28, 29.42, 28.83, 29.6, 28.21, 29.19, 28.52, 28.99, 29.09, 29.98, 29.8, 29.65, 29.19, 29.74, 29.7, 29.61, 29.29, 29.68, 29.68, 30.37, 30.7, 29.98, 30.83, 30.69, 31.08, 30.91, 30.67, 30.99, 30.77, 30.73, 30.81, 30.86, 30.76, 30.89, 30.74, 30.68, 30.86, 30.68, 30.65, 30.87, 30.98, 30.92, 30.87, 30.86, 30.67, 30.89, 30.64, 30.83, 30.69, 30.74, 30.75, 30.49, 30.95, 30.81, 30.69, 30.27, 30.7, 30.92, 30.61, 30.95, 30.84, 30.64, 30.44, 30.62, 31.05, 31.08, 30.7, 30.75, 30.25, 30.79, 30.57, 30.17, 30.56, 30.54, 30.64, 29.99, 30.28, 30.53, 30.38, 30.18, 29.09, 29.75, 29.86, 29.78, 29.67, 30.06, 28.12, 29.02, 26.55, 28.88, 28.89, 28.08, 26.98, 29.25, 29.12, 29.02, 29.81, 27.84, 29.01, 29.18, 28.3, 29.13, 28.77, 28.97, 30.18, 29.82, 29.29, 29.99, 30.17, 30.35, 29.29, 30.63, 30.15, 30.53, 30.64, 29.81, 30.47, 30.75, 30.62, 30.28, 30.68, 30.29, 30.9, 30.89, 30.6, 30.12, 30.58, 31.06, 30.36, 30.45, 30.05, 30.04, 29.44, 30.56, 30.53, 30.05, 30.88, 30.63, 30.48, 30.24, 30.96, 30.46, 30.25, 30.62, 30.18, 30.85, 30.35, 30.37, 30.27, 30.44, 30.07, 30.02, 30.22, 30.07, 29.14, 28.73, 29.0, 29.42, 28.6, 27.79, 27.7, 25.86, 26.35, 25.94, 25.87, 24.59, 26.17, 25.41, 24.88, 25.13, 25.59, 24.47, 25.21, 25.29, 24.82, 24.85, 25.75, 25.1, 26.0, 26.45, 26.57, 26.12, 26.12, 27.29, 27.25, 28.05, 27.03, 27.66, 26.35, 24.99, 27.67, 27.35, 27.4, 27.25, 26.33, 24.06, 23.77, 22.71, 22.79, 22.16, 22.9, 23.02, 20.54, 22.81, 25.3, 23.15, 21.36, 25.42, 27.48, 24.81, 25.71, 25.73, 26.79, 21.93, 23.83, 24.66, 22.74, 21.57, 22.41, 23.2, 21.47, 24.16, 24.11, 24.26, 24.21, 23.8, 26.17, 26.61, 23.83, 25.33, 24.77, 23.82, 24.52, 24.86, 24.83, 23.94, 22.98, 23.86, 22.39, 22.59, 22.66, 22.57, 23.1, 22.87, 21.04, 19.44, 17.78, 15.96, 14.15, 12.38, 8.21, 8.19, 6.98, 6.06, 4.65, 3.85, 2.73, 3.04, 3.0, 2.18, 1.88, 1.61, 1.43, 0.87, 0.25, 1.08, 2.81, 2.47, 3.52, 7.35, 7.57, 9.73, 10.86, 13.9, 16.45, 15.5, 18.21, 19.29, 20.94, 20.68, 21.16, 22.65, 23.53, 22.94, 24.49, 25.52, 24.8, 24.08, 23.43, 22.89, 22.55, 22.28, 20.15, 19.75, 18.93, 19.67, 17.02, 19.87, 21.54, 19.19, 21.53, 20.56, 23.25, 24.53, 23.06, 25.87, 25.63], [30.63, 30.52, 30.03, 30.29, 30.21, 30.66, 30.74, 30.74, 30.81, 30.75, 30.75, 30.46, 30.94, 30.83, 30.61, 30.93, 31.1, 31.3, 30.93, 31.12, 31.05, 30.73, 30.98, 30.95, 31.11, 30.36, 30.72, 30.43, 30.34, 30.6, 30.44, 30.71, 30.45, 30.5, 30.49, 30.07, 29.75, 29.93, 29.84, 28.65, 29.31, 29.2, 27.73, 29.39, 27.05, 29.97, 30.17, 30.06, 29.08, 29.72, 30.19, 30.4, 29.95, 30.6, 30.63, 30.89, 30.46, 30.4, 30.45, 30.66, 30.73, 30.81, 31.04, 30.85, 30.94, 31.08, 31.22, 30.84, 31.08, 31.1, 31.3, 30.89, 31.0, 31.16, 31.17, 30.91, 30.98, 30.97, 31.08, 30.75, 30.99, 31.2, 30.82, 30.49, 30.95, 30.99, 30.88, 29.49, 30.79, 30.81, 30.24, 30.48, 30.34, 30.2, 30.72, 30.69, 29.75, 30.54, 30.83, 30.32, 30.09, 30.47, 30.59, 29.56, 30.19, 29.97, 29.81, 29.15, 29.63, 29.82, 29.11, 27.92, 29.59, 27.3, 27.95, 28.98, 27.97, 27.88, 30.01, 29.73, 29.92, 30.17, 29.87, 30.12, 30.65, 30.58, 30.0, 29.88, 30.72, 30.98, 30.11, 31.05, 30.92, 31.28, 31.2, 31.09, 30.99, 31.2, 31.16, 31.02, 31.17, 31.01, 30.94, 30.94, 30.89, 30.93, 30.68, 30.97, 30.92, 31.2, 31.22, 31.06, 31.11, 30.48, 30.87, 30.87, 31.04, 31.02, 30.9, 30.84, 30.74, 30.73, 31.01, 30.88, 30.82, 30.82, 31.13, 30.97, 31.09, 30.83, 30.63, 30.81, 30.93, 30.92, 31.07, 30.72, 30.81, 30.22, 30.77, 30.94, 30.6, 30.71, 30.94, 30.78, 30.15, 30.76, 30.82, 30.6, 30.24, 29.95, 30.35, 30.24, 30.13, 30.03, 29.59, 28.59, 29.79, 26.16, 29.21, 29.81, 28.62, 26.87, 27.81, 29.39, 29.45, 29.44, 27.97, 28.53, 29.62, 29.42, 28.99, 29.83, 30.2, 29.99, 30.42, 30.04, 30.67, 30.39, 30.84, 30.44, 30.84, 30.47, 30.94, 30.83, 30.56, 30.63, 30.61, 30.98, 30.19, 30.71, 30.3, 30.7, 30.81, 30.71, 30.44, 31.0, 31.05, 30.46, 30.74, 30.49, 31.02, 30.75, 30.64, 31.1, 31.05, 31.16, 31.08, 31.12, 31.01, 31.01, 30.8, 30.99, 30.92, 30.53, 30.7, 30.89, 30.65, 30.61, 30.68, 30.91, 30.31, 30.15, 30.54, 30.4, 30.29, 29.17, 28.82, 29.16, 27.48, 27.96, 27.69, 26.72, 28.39, 27.91, 28.39, 27.25, 25.62, 27.64, 25.53, 28.38, 25.09, 26.75, 26.48, 27.03, 27.9, 27.9, 27.86, 28.31, 27.54, 28.78, 28.51, 27.6, 29.04, 29.2, 28.38, 27.84, 28.83, 27.39, 27.38, 29.46, 28.6, 28.94, 28.72, 27.88, 26.09, 25.51, 25.1, 21.59, 22.59, 25.77, 22.32, 21.05, 26.67, 26.94, 24.1, 22.52, 26.6, 27.55, 25.11, 27.05, 26.44, 28.06, 23.19, 24.98, 26.47, 25.72, 21.98, 24.48, 26.5, 25.46, 26.23, 26.61, 26.7, 26.59, 26.06, 26.17, 27.21, 25.97, 26.74, 26.53, 24.82, 25.66, 26.39, 25.82, 25.43, 23.9, 24.55, 23.67, 23.67, 23.24, 23.18, 23.34, 22.79, 23.12, 21.99, 19.77, 18.32, 15.79, 13.14, 10.48, 9.39, 9.01, 7.49, 6.34, 4.86, 5.21, 3.93, 3.16, 2.87, 2.35, 1.64, 2.29, 1.74, 0.93, 0.25, 1.45, 3.2, 3.4, 6.29, 7.22, 10.02, 10.92, 14.99, 16.86, 16.94, 19.01, 19.49, 21.52, 20.65, 22.06, 22.98, 24.15, 24.96, 24.61, 24.57, 24.77, 24.97, 23.72, 23.9, 23.26, 21.77, 20.95, 21.68, 19.22, 20.42, 20.12, 20.51, 21.0, 21.18, 20.97, 23.55, 23.79, 24.78, 24.82, 26.49, 26.4], [30.43, 30.56, 30.05, 30.41, 30.28, 30.37, 30.49, 30.45, 30.69, 30.44, 30.35, 29.91, 30.63, 30.42, 30.5, 30.7, 30.96, 31.09, 30.59, 30.85, 30.83, 30.57, 30.69, 30.67, 30.92, 30.14, 30.46, 30.66, 30.38, 30.45, 30.49, 30.53, 30.75, 30.66, 30.27, 30.61, 30.52, 29.46, 29.6, 29.62, 30.15, 28.75, 27.51, 29.34, 28.04, 29.88, 29.92, 30.47, 30.18, 29.84, 30.11, 30.59, 30.58, 30.15, 30.69, 30.87, 30.62, 30.17, 30.38, 30.46, 30.53, 30.7, 30.91, 30.46, 30.71, 30.93, 30.91, 29.73, 31.04, 30.99, 30.85, 30.68, 30.86, 30.6, 30.5, 30.44, 30.44, 30.27, 30.65, 30.78, 30.65, 30.54, 30.7, 30.38, 30.52, 30.74, 30.62, 30.2, 30.28, 30.72, 29.78, 30.17, 30.29, 29.96, 30.37, 30.22, 30.08, 29.86, 30.23, 30.04, 30.4, 30.38, 30.25, 29.63, 29.78, 29.84, 29.49, 29.3, 29.57, 30.58, 28.64, 28.3, 28.66, 26.79, 26.93, 28.99, 28.01, 27.67, 29.95, 29.85, 29.48, 29.45, 30.21, 29.8, 28.11, 29.38, 29.9, 29.63, 30.02, 30.43, 30.27, 30.45, 30.13, 30.89, 30.69, 29.52, 29.96, 29.99, 30.38, 29.76, 30.2, 29.89, 30.22, 30.04, 30.01, 30.3, 29.53, 30.58, 30.19, 30.57, 30.62, 30.46, 30.29, 30.03, 30.45, 30.44, 30.7, 30.41, 30.42, 30.44, 30.44, 30.71, 30.44, 30.33, 30.22, 30.16, 30.64, 30.2, 30.63, 30.66, 30.25, 29.87, 30.51, 30.38, 30.8, 29.8, 30.34, 30.34, 30.23, 30.21, 30.47, 30.51, 30.75, 30.3, 30.3, 30.25, 30.79, 30.56, 30.38, 29.97, 30.41, 30.04, 30.41, 30.56, 29.56, 28.03, 29.17, 27.12, 27.91, 29.68, 27.77, 26.46, 28.26, 28.9, 29.4, 28.6, 27.31, 27.57, 29.35, 28.8, 28.71, 29.06, 29.64, 29.97, 29.94, 30.84, 30.71, 30.35, 30.67, 30.6, 30.65, 30.57, 30.76, 30.48, 30.14, 30.4, 30.54, 30.79, 29.63, 30.45, 30.09, 30.35, 30.38, 30.34, 29.92, 30.13, 30.48, 30.26, 30.1, 30.59, 30.66, 30.66, 30.38, 30.09, 30.94, 30.83, 30.2, 30.6, 30.62, 30.69, 30.34, 30.59, 30.71, 30.05, 30.58, 30.78, 30.87, 30.69, 30.66, 31.14, 30.72, 30.58, 30.52, 30.81, 30.28, 29.33, 29.88, 29.5, 28.19, 28.96, 28.94, 28.29, 29.02, 29.04, 28.11, 28.42, 27.31, 27.68, 24.71, 26.8, 23.22, 25.14, 23.04, 24.5, 25.19, 26.64, 28.22, 27.19, 27.28, 28.27, 27.18, 26.79, 28.36, 28.76, 29.72, 28.27, 29.58, 28.49, 27.98, 29.46, 29.36, 29.38, 28.76, 27.88, 26.41, 24.6, 24.66, 22.05, 24.9, 25.9, 23.84, 19.24, 24.07, 26.13, 22.16, 22.0, 27.3, 28.31, 24.8, 26.62, 26.27, 26.87, 24.02, 24.23, 24.52, 24.94, 22.95, 23.18, 26.01, 22.86, 24.6, 25.02, 25.57, 25.11, 25.66, 25.38, 26.19, 26.35, 25.92, 25.92, 24.53, 24.73, 25.59, 25.66, 24.65, 24.84, 24.59, 25.04, 23.57, 23.61, 23.4, 23.81, 23.65, 22.29, 22.37, 21.66, 18.58, 16.62, 16.21, 12.98, 10.19, 8.93, 8.66, 5.27, 5.09, 6.56, 4.95, 3.84, 3.44, 2.71, 2.37, 1.87, 2.26, 1.66, 1.17, 0.25, 1.43, 2.81, 4.34, 5.7, 7.97, 9.19, 13.34, 15.37, 16.65, 17.85, 18.67, 20.55, 21.16, 21.84, 22.84, 23.59, 22.98, 24.57, 24.91, 24.67, 24.1, 22.72, 22.49, 21.98, 21.24, 20.65, 19.29, 18.97, 19.25, 17.23, 19.38, 19.01, 19.0, 19.53, 21.57, 22.37, 24.22, 24.56, 26.31, 25.16], [30.47, 30.32, 30.29, 30.6, 30.48, 30.37, 30.75, 30.57, 30.73, 30.69, 30.7, 30.5, 30.63, 30.72, 30.73, 30.89, 30.67, 31.19, 31.02, 31.1, 31.07, 31.16, 31.08, 31.14, 31.09, 30.87, 31.02, 31.07, 31.06, 30.84, 31.01, 31.04, 30.73, 30.84, 30.72, 30.91, 30.73, 29.87, 30.29, 29.07, 29.69, 29.05, 28.8, 29.49, 29.76, 30.64, 30.38, 30.7, 30.4, 30.56, 30.6, 30.8, 30.8, 30.89, 30.9, 30.92, 30.97, 30.9, 31.02, 31.25, 31.03, 30.87, 31.15, 31.04, 31.05, 31.13, 31.13, 31.07, 31.09, 31.02, 30.95, 31.13, 30.8, 30.84, 31.01, 30.84, 30.88, 30.8, 30.88, 30.84, 31.0, 31.08, 31.12, 30.96, 31.08, 31.19, 31.03, 30.93, 30.99, 31.11, 30.47, 30.96, 30.97, 30.59, 30.88, 30.92, 30.45, 30.59, 30.82, 30.52, 30.75, 30.94, 30.42, 30.66, 30.37, 30.3, 29.83, 29.39, 30.41, 30.37, 30.12, 28.7, 30.22, 28.23, 29.46, 28.73, 29.3, 29.78, 30.44, 29.71, 30.32, 30.25, 30.61, 30.48, 30.3, 30.52, 30.86, 30.38, 30.94, 31.13, 30.73, 31.04, 31.15, 31.19, 31.04, 31.05, 31.28, 31.06, 30.97, 31.07, 31.1, 31.02, 31.01, 31.03, 30.87, 30.9, 30.73, 30.8, 30.82, 31.09, 30.98, 30.98, 30.95, 30.84, 30.97, 30.86, 30.88, 30.76, 30.66, 30.82, 30.69, 30.68, 30.88, 30.94, 30.61, 30.56, 30.82, 30.74, 30.94, 30.9, 31.09, 31.04, 31.02, 30.83, 30.87, 31.1, 30.95, 30.84, 31.03, 30.85, 31.06, 31.01, 30.99, 30.71, 30.59, 30.86, 30.69, 30.52, 30.84, 30.18, 30.69, 30.55, 30.09, 30.74, 29.86, 29.33, 29.88, 26.74, 29.27, 29.76, 27.4, 27.08, 28.27, 29.3, 29.57, 29.96, 28.28, 28.32, 29.8, 28.45, 30.01, 29.74, 29.54, 30.46, 30.42, 30.34, 30.5, 30.37, 30.88, 30.22, 30.95, 30.98, 31.05, 31.11, 30.37, 31.2, 31.09, 30.97, 30.25, 31.16, 30.91, 30.72, 31.03, 31.12, 30.73, 30.78, 30.9, 30.64, 30.62, 30.38, 30.64, 30.79, 31.0, 30.73, 30.83, 31.39, 30.9, 30.77, 31.12, 31.39, 30.8, 31.07, 31.31, 30.61, 31.15, 31.04, 30.91, 30.72, 30.98, 30.84, 30.81, 30.48, 30.72, 30.09, 30.3, 30.21, 30.32, 30.06, 28.31, 28.68, 28.73, 26.97, 27.44, 27.53, 27.67, 26.85, 26.05, 25.97, 25.37, 24.99, 25.18, 25.54, 23.14, 25.07, 24.47, 25.96, 26.95, 26.85, 27.35, 27.2, 26.57, 24.95, 27.96, 28.17, 28.5, 27.59, 28.39, 27.95, 26.98, 28.92, 28.43, 28.79, 27.86, 27.28, 25.7, 27.17, 24.18, 22.77, 23.58, 25.35, 25.43, 22.98, 25.56, 25.8, 24.21, 22.99, 26.26, 27.16, 24.04, 27.31, 25.03, 26.1, 23.29, 23.25, 25.55, 25.3, 22.54, 23.11, 25.58, 23.16, 24.47, 25.54, 26.33, 25.95, 25.59, 27.05, 27.13, 25.79, 26.82, 25.72, 25.59, 26.65, 25.22, 27.14, 25.63, 25.07, 23.85, 24.59, 23.55, 23.06, 23.96, 23.55, 23.35, 23.04, 21.66, 22.78, 19.89, 19.04, 19.36, 15.27, 14.28, 10.62, 10.9, 8.37, 9.83, 9.33, 10.17, 8.57, 6.1, 8.0, 5.2, 6.31, 4.31, 4.37, 3.87, 1.52, 0.25, 2.09, 5.19, 6.44, 8.19, 9.59, 12.35, 14.33, 16.51, 18.48, 18.89, 20.62, 20.07, 21.92, 22.13, 22.62, 22.8, 24.1, 24.77, 23.72, 23.38, 22.89, 22.35, 21.91, 20.65, 19.51, 20.7, 19.68, 20.46, 18.78, 21.05, 20.71, 20.81, 21.03, 23.73, 23.77, 25.24, 24.09, 26.15, 25.31], [30.65, 30.57, 30.67, 30.83, 30.79, 30.54, 30.97, 30.85, 30.92, 31.05, 31.13, 30.68, 30.79, 30.9, 30.8, 31.11, 31.15, 31.29, 30.96, 31.27, 31.24, 30.98, 31.07, 31.07, 31.22, 30.84, 31.14, 31.13, 30.75, 30.91, 31.25, 30.98, 30.94, 30.98, 30.97, 30.67, 30.58, 30.61, 30.5, 30.17, 30.41, 29.89, 29.64, 30.01, 30.36, 30.5, 30.55, 30.62, 30.65, 30.61, 30.39, 31.01, 30.98, 31.18, 31.08, 31.09, 31.12, 30.88, 31.0, 31.07, 31.13, 30.96, 31.2, 31.02, 30.82, 31.15, 31.29, 30.76, 31.18, 31.1, 31.21, 31.08, 31.15, 31.18, 31.05, 31.12, 31.14, 31.09, 30.99, 31.19, 31.18, 31.21, 31.13, 30.87, 31.11, 31.14, 31.12, 30.78, 31.01, 30.88, 30.24, 30.78, 30.89, 30.26, 30.67, 31.16, 30.51, 31.14, 30.98, 31.01, 30.91, 31.11, 30.95, 30.7, 30.66, 30.5, 30.53, 30.12, 30.38, 30.12, 30.09, 28.29, 30.48, 29.68, 30.29, 30.21, 29.81, 30.23, 30.69, 30.46, 30.67, 30.75, 30.95, 30.88, 30.86, 30.91, 30.88, 30.67, 31.06, 31.21, 30.87, 31.19, 31.05, 31.23, 31.13, 31.26, 31.2, 31.0, 31.08, 31.14, 31.18, 30.95, 31.16, 30.87, 30.85, 30.89, 30.98, 31.05, 31.15, 31.17, 31.22, 31.13, 31.03, 30.55, 31.03, 30.97, 30.96, 30.98, 30.94, 31.06, 30.54, 31.02, 30.64, 30.95, 30.72, 30.93, 31.06, 30.89, 31.14, 31.01, 30.88, 30.8, 31.1, 30.8, 30.95, 30.87, 31.04, 30.83, 30.84, 30.97, 31.15, 31.0, 30.97, 31.14, 30.92, 31.01, 30.95, 30.91, 30.88, 30.6, 30.82, 30.59, 30.32, 29.9, 29.62, 28.31, 29.52, 27.21, 29.65, 30.29, 28.31, 29.13, 29.79, 30.23, 29.91, 30.09, 29.68, 28.86, 30.41, 29.75, 30.19, 29.88, 30.36, 30.77, 30.6, 30.58, 30.84, 30.57, 31.08, 30.62, 31.1, 31.09, 31.18, 31.02, 30.82, 31.05, 31.13, 31.06, 30.22, 30.96, 30.55, 30.52, 30.63, 30.88, 30.84, 30.82, 30.91, 30.64, 30.88, 30.91, 30.96, 30.51, 31.13, 30.93, 31.21, 31.24, 30.75, 31.16, 31.25, 31.1, 30.84, 31.26, 31.26, 30.76, 30.87, 31.08, 30.94, 30.86, 31.05, 31.22, 30.86, 30.6, 30.88, 30.64, 30.34, 30.25, 30.35, 30.13, 27.57, 29.31, 29.72, 27.67, 28.91, 27.51, 28.93, 27.95, 27.92, 28.63, 27.12, 27.62, 27.51, 26.8, 26.2, 27.44, 26.84, 28.63, 28.23, 27.99, 27.75, 28.83, 28.87, 28.45, 28.73, 28.66, 29.0, 28.06, 29.57, 28.35, 29.01, 29.85, 29.43, 29.74, 29.29, 28.23, 27.33, 26.5, 23.73, 23.21, 26.09, 25.86, 24.67, 25.23, 27.18, 27.56, 25.6, 25.34, 27.73, 27.94, 25.69, 26.93, 27.09, 28.49, 25.19, 24.94, 27.4, 26.59, 23.28, 24.55, 26.27, 24.05, 25.35, 26.44, 26.53, 26.02, 26.57, 27.12, 27.55, 26.65, 27.55, 26.15, 25.91, 27.16, 26.05, 26.86, 25.55, 25.91, 25.2, 25.74, 24.66, 24.62, 23.87, 25.31, 24.19, 23.77, 23.72, 23.6, 22.41, 21.02, 20.77, 19.77, 18.05, 16.75, 16.73, 13.52, 12.4, 13.8, 13.56, 12.5, 9.34, 10.31, 8.99, 6.46, 6.63, 5.13, 3.93, 3.62, 2.12, 0.25, 1.36, 3.89, 5.0, 6.23, 8.78, 9.73, 12.91, 16.81, 17.53, 18.7, 19.48, 21.61, 22.21, 22.64, 23.64, 24.22, 24.55, 24.0, 23.98, 23.23, 22.76, 21.63, 20.66, 19.04, 20.47, 19.96, 20.26, 20.06, 21.22, 23.06, 20.69, 21.93, 23.64, 24.79, 25.85, 25.96, 25.91, 25.98], [30.93, 30.78, 31.0, 31.17, 31.12, 30.89, 31.39, 31.08, 31.31, 31.13, 31.11, 31.02, 31.05, 31.12, 31.16, 31.14, 31.27, 31.38, 31.26, 31.36, 31.33, 31.29, 31.36, 31.34, 31.33, 31.28, 31.27, 31.36, 31.23, 30.99, 31.32, 31.31, 31.08, 31.12, 31.13, 31.02, 30.34, 30.78, 30.9, 30.42, 30.5, 30.28, 29.28, 30.48, 30.18, 30.81, 30.97, 30.87, 30.92, 30.99, 30.78, 31.01, 31.01, 31.15, 31.27, 31.24, 31.25, 31.2, 31.28, 31.41, 31.23, 31.32, 31.39, 31.32, 31.26, 31.39, 31.39, 31.34, 31.33, 31.32, 31.31, 31.37, 31.23, 31.21, 31.26, 31.23, 31.25, 31.23, 31.18, 31.34, 31.36, 31.38, 31.3, 31.31, 31.39, 31.38, 31.19, 31.16, 31.33, 31.25, 31.0, 31.18, 31.13, 30.97, 31.1, 31.32, 30.56, 31.27, 31.15, 31.16, 31.02, 31.32, 31.13, 30.97, 30.9, 30.95, 30.89, 30.16, 30.9, 30.89, 30.68, 29.18, 30.67, 28.88, 29.78, 30.56, 30.09, 30.63, 31.04, 30.5, 30.93, 30.95, 30.97, 31.2, 31.06, 31.19, 31.12, 31.08, 31.35, 31.34, 31.03, 31.44, 31.35, 31.43, 31.36, 31.38, 31.4, 31.25, 31.28, 31.34, 31.35, 31.32, 31.28, 31.27, 31.24, 31.26, 31.05, 31.2, 31.22, 31.26, 31.27, 31.26, 31.28, 31.14, 31.33, 31.17, 31.22, 31.16, 31.26, 31.35, 31.07, 31.3, 31.13, 31.34, 31.17, 31.11, 31.28, 31.29, 31.38, 31.33, 31.29, 31.34, 31.33, 31.26, 31.29, 31.34, 31.32, 31.05, 31.29, 31.34, 31.11, 31.29, 31.36, 31.3, 30.97, 31.38, 31.31, 31.12, 31.26, 31.01, 31.11, 30.98, 30.97, 30.96, 30.51, 29.98, 30.39, 27.28, 30.08, 30.73, 29.14, 29.07, 30.01, 30.24, 30.55, 30.54, 29.43, 29.05, 30.64, 30.02, 30.57, 30.57, 30.72, 30.79, 30.93, 30.98, 31.02, 30.92, 31.29, 31.09, 31.11, 31.1, 31.37, 31.29, 30.77, 31.29, 31.34, 31.19, 30.79, 31.32, 31.25, 31.3, 31.3, 31.33, 31.17, 31.23, 31.32, 31.19, 31.28, 31.14, 31.16, 31.16, 31.39, 31.25, 31.32, 31.41, 31.19, 31.31, 31.36, 31.41, 31.16, 31.29, 31.32, 31.03, 31.37, 31.27, 31.3, 30.98, 31.33, 31.29, 31.05, 30.94, 31.21, 30.82, 30.54, 30.51, 30.64, 30.68, 28.81, 29.99, 29.71, 28.06, 29.44, 28.48, 29.91, 27.62, 28.25, 28.44, 27.62, 28.09, 26.85, 27.12, 26.84, 26.38, 26.68, 28.05, 28.13, 27.8, 28.11, 28.03, 28.53, 27.39, 28.13, 28.78, 29.24, 28.07, 28.9, 27.68, 27.62, 29.19, 28.24, 28.89, 28.3, 27.19, 26.91, 26.77, 25.11, 24.49, 24.98, 25.95, 24.47, 26.38, 27.06, 26.74, 26.31, 26.23, 27.64, 28.46, 27.41, 27.55, 27.43, 28.36, 26.56, 25.89, 27.32, 26.0, 25.16, 25.2, 26.56, 25.26, 25.66, 27.13, 26.74, 27.17, 26.8, 27.26, 28.43, 27.0, 28.23, 26.85, 26.4, 26.95, 27.0, 26.92, 26.79, 24.94, 26.38, 25.82, 24.88, 25.24, 24.77, 25.58, 26.28, 24.84, 24.56, 25.04, 24.83, 24.57, 23.96, 23.48, 22.78, 22.47, 21.74, 19.42, 18.5, 19.1, 16.79, 15.48, 11.4, 11.22, 11.86, 9.09, 9.3, 8.08, 6.03, 6.32, 4.8, 2.37, 0.25, 1.3, 3.77, 5.5, 7.76, 8.53, 10.02, 13.71, 15.24, 16.89, 17.56, 19.41, 20.84, 20.92, 22.17, 23.8, 24.26, 23.5, 23.13, 21.41, 21.64, 22.04, 22.02, 20.12, 21.91, 21.37, 21.97, 22.0, 22.46, 24.24, 20.91, 23.04, 25.79, 25.87, 27.43, 26.37, 27.9, 26.67], [30.94, 30.92, 30.89, 31.09, 30.99, 30.99, 31.1, 31.12, 31.07, 31.08, 31.1, 30.75, 30.96, 30.93, 31.07, 31.1, 31.15, 31.3, 31.14, 31.24, 31.31, 31.16, 31.22, 31.25, 31.31, 31.14, 31.34, 31.28, 31.0, 31.22, 31.35, 31.24, 30.94, 31.07, 31.03, 30.82, 30.61, 30.63, 30.47, 30.36, 29.88, 30.06, 29.07, 30.14, 30.15, 30.7, 30.76, 30.67, 30.78, 30.83, 30.73, 31.02, 30.87, 31.23, 31.25, 31.18, 31.15, 31.13, 31.2, 31.19, 31.21, 31.08, 31.35, 31.15, 31.12, 31.21, 31.33, 31.11, 31.31, 31.28, 31.14, 31.13, 31.16, 31.04, 31.12, 31.02, 31.15, 31.09, 31.08, 31.32, 31.26, 31.18, 31.22, 31.13, 31.2, 31.26, 31.16, 31.02, 31.12, 31.15, 30.83, 30.93, 31.08, 30.84, 31.04, 31.08, 30.76, 31.22, 31.08, 31.15, 31.04, 31.09, 31.01, 30.93, 30.95, 30.83, 30.42, 30.1, 30.72, 30.51, 30.19, 27.92, 30.24, 28.81, 29.54, 30.35, 30.06, 29.83, 30.63, 30.72, 30.59, 30.68, 30.94, 31.02, 30.73, 30.84, 30.92, 30.95, 31.08, 31.14, 31.05, 31.25, 31.0, 31.25, 31.28, 31.25, 31.25, 31.1, 31.21, 31.19, 31.27, 31.13, 31.13, 30.84, 30.87, 31.0, 30.84, 30.95, 31.07, 31.23, 31.11, 31.11, 31.21, 31.12, 31.05, 31.06, 31.15, 31.02, 30.93, 31.17, 31.0, 31.21, 30.95, 31.23, 31.07, 31.03, 31.22, 31.05, 31.16, 31.17, 31.11, 31.03, 31.2, 31.2, 31.25, 31.08, 31.2, 31.12, 31.1, 31.14, 31.25, 31.2, 31.26, 31.23, 31.09, 31.18, 31.16, 31.09, 31.14, 30.98, 30.79, 30.85, 30.67, 30.78, 30.08, 28.62, 30.41, 27.25, 30.4, 30.51, 28.27, 29.38, 29.44, 29.9, 30.26, 30.24, 29.11, 28.41, 30.46, 28.84, 30.56, 30.33, 30.26, 30.66, 30.94, 30.73, 30.94, 30.65, 31.18, 30.92, 31.06, 31.03, 31.29, 31.27, 30.99, 31.15, 31.34, 31.27, 30.81, 31.22, 31.1, 31.03, 31.15, 31.17, 31.03, 31.19, 31.13, 31.06, 30.94, 31.0, 30.98, 30.99, 31.31, 31.16, 31.41, 31.4, 31.09, 31.29, 31.34, 31.36, 31.14, 31.33, 31.35, 31.19, 31.13, 31.27, 31.17, 31.1, 31.21, 31.25, 31.02, 30.79, 31.11, 30.93, 30.72, 30.31, 30.75, 30.46, 28.88, 30.2, 30.0, 27.23, 29.0, 27.12, 28.79, 27.14, 27.93, 27.31, 26.05, 27.68, 26.84, 27.82, 26.88, 27.85, 27.2, 28.81, 28.55, 28.72, 28.48, 29.0, 28.91, 28.02, 28.92, 28.83, 29.68, 29.03, 29.78, 28.98, 28.6, 29.69, 29.24, 29.68, 29.77, 28.31, 27.3, 27.58, 25.63, 24.42, 27.16, 26.67, 25.14, 25.9, 27.36, 26.76, 25.77, 26.09, 28.11, 28.1, 26.79, 27.44, 27.41, 27.56, 25.15, 25.67, 27.12, 26.25, 24.71, 24.26, 26.3, 25.03, 25.48, 26.55, 26.83, 26.5, 26.37, 27.09, 27.63, 25.59, 27.62, 25.81, 26.57, 26.96, 25.97, 26.88, 25.5, 26.11, 25.03, 25.03, 25.26, 24.85, 25.23, 25.74, 25.6, 24.99, 24.73, 25.21, 24.85, 24.52, 24.08, 23.7, 22.23, 22.82, 22.4, 19.79, 19.21, 20.56, 16.17, 15.75, 14.51, 11.22, 10.35, 9.71, 10.05, 6.79, 7.35, 6.68, 5.24, 3.56, 2.42, 0.25, 1.33, 3.41, 4.15, 6.32, 6.62, 8.69, 12.66, 15.05, 17.07, 19.02, 19.93, 20.88, 22.12, 23.46, 23.38, 22.73, 22.92, 22.45, 23.0, 22.25, 22.1, 21.07, 20.86, 21.28, 21.06, 22.05, 21.83, 22.72, 22.35, 22.93, 25.23, 25.88, 26.49, 26.3, 26.16, 25.77], [30.95, 30.89, 30.87, 31.06, 31.13, 31.06, 31.21, 31.19, 31.28, 31.05, 31.08, 30.88, 31.09, 31.02, 31.26, 31.14, 31.18, 31.3, 31.25, 31.35, 31.18, 31.21, 31.37, 31.27, 31.3, 31.13, 31.29, 31.24, 31.14, 31.1, 31.24, 31.18, 30.92, 31.0, 31.16, 30.85, 30.44, 30.97, 30.83, 30.43, 30.38, 30.13, 29.82, 30.42, 30.35, 30.63, 30.96, 30.68, 30.68, 30.69, 30.81, 30.95, 31.1, 31.1, 31.13, 31.1, 31.11, 31.06, 31.11, 31.32, 31.12, 31.34, 31.35, 31.27, 31.26, 31.33, 31.41, 31.3, 31.41, 31.32, 31.36, 31.35, 31.32, 31.32, 31.3, 31.24, 31.36, 31.34, 31.21, 31.32, 31.32, 31.29, 31.18, 31.17, 31.33, 31.3, 31.29, 31.11, 31.31, 31.2, 31.21, 31.12, 31.09, 31.11, 31.19, 31.28, 30.87, 31.14, 31.25, 30.97, 31.11, 31.15, 31.18, 30.81, 30.84, 31.06, 31.0, 30.46, 30.9, 31.01, 31.0, 29.43, 30.66, 28.92, 29.89, 30.63, 30.3, 30.61, 31.13, 30.94, 30.77, 30.97, 30.85, 30.94, 31.13, 31.11, 30.97, 31.12, 31.27, 31.23, 31.17, 31.3, 31.24, 31.39, 31.42, 31.43, 31.41, 31.41, 31.38, 31.39, 31.44, 31.35, 31.3, 31.23, 31.22, 31.33, 31.17, 31.29, 31.28, 31.34, 31.31, 31.37, 31.34, 31.32, 31.36, 31.21, 31.36, 31.31, 31.29, 31.26, 31.09, 31.3, 31.24, 31.4, 31.28, 31.18, 31.35, 31.28, 31.28, 31.23, 31.3, 31.31, 31.28, 31.32, 31.38, 31.34, 31.35, 31.16, 31.35, 31.31, 31.04, 31.25, 31.36, 31.29, 31.18, 31.31, 31.36, 31.21, 31.07, 31.02, 31.13, 30.83, 31.03, 31.02, 30.93, 29.88, 30.78, 27.58, 30.76, 30.92, 29.37, 28.81, 29.72, 30.04, 30.61, 30.63, 29.53, 29.57, 30.57, 29.2, 30.72, 30.49, 30.59, 30.69, 30.84, 31.01, 30.84, 30.69, 31.25, 31.16, 31.08, 31.02, 31.29, 31.24, 30.97, 31.27, 31.4, 31.28, 31.02, 31.26, 31.2, 31.21, 31.25, 31.3, 31.07, 31.26, 31.35, 31.26, 31.32, 31.26, 31.1, 31.22, 31.2, 31.28, 31.35, 31.36, 31.25, 31.34, 31.34, 31.28, 31.25, 31.28, 31.33, 31.11, 31.26, 31.29, 31.25, 31.06, 31.13, 31.17, 31.07, 31.07, 31.11, 30.89, 30.71, 30.17, 30.67, 30.49, 28.81, 29.92, 29.41, 27.82, 28.8, 27.98, 28.1, 26.89, 27.19, 27.18, 26.14, 28.56, 25.56, 28.15, 27.41, 26.8, 27.53, 28.07, 27.22, 28.87, 28.5, 28.54, 29.32, 28.55, 28.5, 28.62, 29.62, 29.18, 29.36, 27.45, 28.34, 27.98, 27.32, 28.71, 27.81, 27.49, 26.13, 26.32, 26.43, 23.19, 25.44, 26.06, 25.36, 25.43, 26.83, 26.88, 25.82, 26.27, 28.22, 28.86, 27.59, 27.54, 27.9, 28.19, 26.34, 26.84, 27.9, 26.39, 25.3, 24.43, 27.14, 26.04, 26.83, 26.62, 27.75, 27.26, 27.69, 27.08, 28.25, 26.94, 28.55, 26.6, 27.55, 27.24, 27.22, 27.51, 27.56, 25.72, 26.27, 26.11, 25.62, 25.3, 26.12, 26.57, 27.34, 25.07, 25.59, 27.47, 26.34, 26.26, 25.53, 25.94, 25.5, 25.61, 24.66, 24.53, 23.48, 23.32, 19.69, 18.97, 16.43, 14.46, 13.06, 11.08, 12.44, 11.05, 9.87, 9.01, 7.28, 5.35, 5.41, 1.83, 0.25, 1.24, 3.64, 5.35, 6.6, 7.06, 10.35, 14.17, 16.62, 18.8, 20.22, 19.68, 21.56, 23.01, 24.14, 23.79, 23.26, 23.52, 23.16, 23.28, 21.42, 20.89, 22.47, 20.44, 22.68, 22.04, 23.48, 25.33, 23.06, 24.69, 26.94, 27.23, 28.53, 27.39, 28.23, 27.26], [30.8, 30.86, 31.0, 30.83, 30.94, 31.09, 31.1, 31.12, 31.17, 31.08, 30.98, 30.84, 30.98, 31.04, 31.26, 31.14, 30.99, 31.32, 31.18, 31.26, 31.25, 31.29, 31.33, 31.28, 31.37, 31.23, 31.4, 31.34, 31.21, 31.22, 31.37, 31.33, 31.14, 31.24, 31.24, 30.88, 30.59, 30.95, 30.85, 30.46, 30.38, 29.8, 29.62, 30.12, 29.9, 30.83, 30.75, 30.64, 30.68, 31.03, 30.97, 31.0, 30.96, 31.23, 31.3, 31.3, 31.27, 31.2, 31.29, 31.3, 31.21, 31.27, 31.43, 31.24, 31.2, 31.36, 31.42, 31.2, 31.38, 31.39, 31.3, 31.23, 31.32, 31.14, 31.26, 31.06, 31.25, 31.25, 31.21, 31.37, 31.22, 31.24, 31.33, 31.14, 31.25, 31.33, 31.32, 30.95, 31.29, 31.2, 30.99, 31.1, 31.26, 30.83, 31.11, 31.15, 31.08, 31.29, 31.22, 31.26, 31.02, 31.13, 31.1, 30.96, 31.11, 30.94, 30.72, 30.59, 30.92, 30.95, 30.37, 29.02, 30.07, 28.79, 29.54, 30.09, 29.84, 29.85, 30.66, 30.76, 30.93, 30.81, 31.04, 31.09, 30.99, 31.1, 30.98, 31.22, 31.16, 31.25, 31.18, 31.27, 31.11, 31.36, 31.35, 31.34, 31.13, 31.21, 31.27, 31.21, 31.23, 31.29, 31.21, 31.08, 31.08, 31.23, 30.92, 31.1, 31.2, 31.27, 31.24, 31.25, 31.32, 31.19, 31.25, 31.34, 31.36, 31.26, 31.18, 31.29, 31.32, 31.33, 31.17, 31.29, 31.23, 31.23, 31.28, 31.14, 31.2, 31.23, 31.15, 31.14, 31.22, 31.27, 31.32, 31.13, 31.28, 31.11, 31.1, 31.14, 31.28, 31.23, 31.29, 31.27, 31.27, 31.31, 31.26, 31.2, 31.25, 31.05, 30.78, 30.98, 30.8, 30.8, 30.79, 29.33, 30.75, 28.34, 30.78, 30.66, 28.63, 29.21, 28.99, 29.34, 30.46, 30.35, 29.07, 29.33, 30.32, 29.25, 30.62, 30.42, 30.48, 30.57, 31.1, 30.7, 31.03, 31.03, 31.26, 31.01, 31.23, 31.19, 31.31, 31.34, 31.09, 31.1, 31.37, 31.33, 31.06, 31.22, 31.28, 31.24, 31.18, 31.24, 30.91, 31.23, 31.24, 31.1, 31.17, 31.03, 31.17, 31.23, 31.22, 31.24, 31.34, 31.33, 31.27, 31.32, 31.36, 31.36, 31.2, 31.27, 31.36, 31.19, 31.26, 31.37, 31.33, 31.31, 31.3, 31.14, 31.21, 31.08, 31.19, 31.05, 30.81, 30.46, 30.38, 30.02, 28.97, 30.08, 29.73, 27.29, 28.24, 28.12, 28.02, 27.04, 26.57, 26.81, 26.81, 28.31, 26.17, 27.78, 27.41, 27.52, 27.55, 29.03, 28.77, 29.01, 28.57, 29.57, 29.09, 28.78, 28.98, 29.05, 30.07, 29.7, 30.08, 28.75, 28.33, 29.76, 29.41, 30.1, 30.36, 29.1, 27.81, 27.47, 26.34, 24.08, 27.64, 26.57, 25.34, 25.33, 27.71, 28.31, 25.61, 27.03, 28.34, 28.15, 27.64, 27.39, 27.45, 28.3, 27.07, 25.72, 26.84, 27.09, 25.33, 25.46, 27.4, 25.11, 26.61, 26.36, 26.5, 26.59, 26.49, 27.5, 27.29, 26.45, 28.36, 25.55, 26.45, 25.77, 25.79, 26.93, 24.86, 25.86, 24.09, 24.85, 24.3, 24.52, 25.11, 26.48, 26.19, 25.34, 25.71, 25.6, 25.81, 25.68, 24.88, 24.62, 24.7, 25.11, 24.33, 22.23, 23.07, 23.15, 21.1, 20.6, 18.88, 14.42, 14.89, 14.1, 11.29, 9.88, 10.08, 9.31, 7.97, 6.77, 6.46, 4.03, 1.79, 0.25, 1.15, 3.23, 5.27, 5.87, 6.12, 9.19, 13.42, 15.72, 17.93, 18.55, 19.85, 21.73, 23.16, 23.28, 22.78, 22.42, 22.78, 22.77, 21.32, 20.67, 21.42, 21.36, 22.03, 22.04, 22.55, 22.22, 23.64, 23.03, 24.97, 26.39, 26.51, 26.34, 26.29, 26.3], [30.86, 30.96, 30.87, 31.21, 31.2, 31.0, 31.33, 31.18, 31.19, 31.2, 31.03, 30.87, 31.1, 31.1, 31.2, 31.2, 31.21, 31.4, 31.25, 31.3, 31.21, 31.2, 31.43, 31.3, 31.36, 31.16, 31.27, 31.27, 31.22, 31.06, 31.34, 31.4, 31.05, 31.11, 31.24, 31.04, 30.72, 30.98, 30.64, 30.73, 30.13, 29.71, 28.79, 30.16, 30.1, 30.54, 30.89, 30.76, 30.99, 31.03, 30.96, 31.09, 31.38, 31.18, 31.2, 31.38, 31.31, 31.23, 31.25, 31.41, 31.32, 31.23, 31.44, 31.28, 31.26, 31.39, 31.45, 31.32, 31.46, 31.36, 31.4, 31.38, 31.29, 31.26, 31.29, 31.16, 31.34, 31.31, 31.25, 31.33, 31.34, 31.35, 31.29, 31.4, 31.42, 31.41, 31.32, 31.32, 31.38, 31.32, 31.15, 31.34, 31.27, 31.11, 31.31, 31.36, 31.08, 31.22, 31.31, 31.34, 31.15, 31.36, 31.41, 31.07, 31.12, 31.21, 31.01, 30.56, 31.03, 31.1, 30.99, 29.12, 30.75, 28.8, 30.02, 30.66, 30.17, 30.47, 31.09, 30.7, 30.99, 31.05, 30.94, 31.03, 31.25, 31.35, 31.11, 31.35, 31.34, 31.42, 31.11, 31.37, 31.3, 31.49, 31.43, 31.39, 31.41, 31.23, 31.37, 31.34, 31.38, 31.33, 31.29, 31.33, 31.31, 31.31, 31.18, 31.22, 31.2, 31.41, 31.34, 31.26, 31.38, 31.36, 31.41, 31.18, 31.44, 31.32, 31.28, 31.36, 31.36, 31.27, 31.09, 31.45, 31.3, 31.22, 31.3, 31.29, 31.38, 31.46, 31.37, 31.3, 31.38, 31.42, 31.46, 31.31, 31.41, 31.25, 31.28, 31.26, 31.27, 31.33, 31.46, 31.39, 31.17, 31.32, 31.44, 31.24, 31.21, 31.23, 31.2, 31.01, 30.94, 31.25, 30.89, 29.64, 30.72, 28.02, 30.9, 30.95, 29.25, 29.52, 29.32, 29.95, 30.83, 30.51, 29.1, 28.91, 30.66, 28.65, 30.61, 30.7, 30.44, 30.78, 31.22, 31.07, 31.11, 31.11, 31.4, 31.12, 31.26, 30.98, 31.38, 31.37, 31.13, 31.19, 31.38, 31.35, 31.23, 31.4, 31.41, 31.36, 31.41, 31.41, 31.33, 31.31, 31.42, 31.29, 31.31, 31.25, 31.15, 31.19, 31.38, 31.26, 31.36, 31.38, 31.21, 31.35, 31.32, 31.3, 31.1, 31.22, 31.4, 31.13, 31.34, 31.36, 31.2, 31.32, 31.27, 31.23, 31.24, 30.97, 31.13, 31.01, 30.8, 30.8, 30.57, 30.12, 28.68, 30.34, 29.68, 27.18, 28.5, 27.74, 28.5, 26.3, 26.41, 25.92, 25.14, 27.01, 26.26, 27.55, 27.07, 27.33, 27.25, 28.26, 27.68, 28.42, 27.97, 28.21, 28.96, 28.07, 28.45, 28.28, 29.33, 28.64, 29.16, 28.37, 28.24, 28.3, 28.32, 29.52, 29.04, 28.03, 27.47, 26.25, 25.69, 24.57, 26.12, 26.73, 26.86, 26.18, 27.21, 27.32, 26.57, 26.93, 28.13, 29.48, 27.5, 28.15, 27.59, 29.04, 26.43, 27.28, 27.73, 28.36, 26.43, 27.18, 27.95, 25.54, 27.72, 28.13, 27.52, 27.91, 27.17, 28.14, 27.89, 27.36, 28.03, 26.71, 27.88, 27.43, 26.66, 26.38, 27.18, 25.58, 26.45, 24.73, 24.71, 25.05, 25.06, 27.11, 27.76, 26.15, 25.88, 26.07, 26.52, 26.92, 25.83, 25.29, 26.01, 25.54, 23.93, 24.31, 25.49, 23.8, 20.52, 19.78, 21.23, 16.76, 15.04, 15.21, 15.18, 11.63, 11.94, 11.26, 9.74, 7.47, 6.49, 5.85, 4.12, 2.13, 0.25, 1.16, 3.55, 4.63, 6.41, 7.23, 9.86, 14.8, 16.85, 16.93, 18.62, 20.36, 21.13, 21.0, 22.18, 20.81, 22.13, 21.7, 21.02, 19.58, 20.46, 20.28, 20.66, 21.95, 23.43, 24.14, 23.89, 24.0, 25.26, 28.03, 27.81, 27.41, 27.98, 27.66], [30.81, 30.83, 30.86, 31.0, 30.73, 31.01, 31.11, 31.06, 31.01, 31.0, 30.94, 30.7, 31.01, 30.91, 31.07, 31.1, 30.98, 31.32, 31.11, 31.18, 31.2, 31.03, 31.31, 31.18, 31.29, 31.16, 31.24, 31.24, 31.04, 31.07, 31.2, 31.11, 30.99, 31.08, 31.04, 30.87, 30.69, 30.48, 30.27, 30.29, 30.26, 29.43, 29.19, 29.88, 29.65, 30.47, 30.97, 30.69, 30.59, 30.96, 30.98, 30.8, 31.0, 31.1, 31.14, 31.13, 31.18, 31.12, 31.12, 31.2, 31.24, 31.07, 31.34, 31.24, 31.12, 31.27, 31.36, 31.07, 31.38, 31.32, 31.27, 31.17, 31.25, 31.2, 31.25, 31.0, 31.19, 31.15, 31.14, 31.35, 31.25, 31.23, 31.26, 31.12, 31.3, 31.27, 31.29, 31.04, 31.22, 31.09, 31.03, 31.14, 31.12, 30.78, 30.96, 31.14, 31.02, 31.06, 31.13, 31.17, 30.94, 31.23, 31.12, 30.81, 31.08, 30.92, 30.58, 30.59, 30.97, 30.97, 30.24, 28.63, 30.17, 29.21, 29.46, 30.17, 29.27, 29.84, 30.79, 30.62, 30.74, 30.78, 31.0, 30.89, 30.71, 31.07, 30.78, 31.06, 31.14, 31.11, 31.16, 31.26, 31.02, 31.38, 31.27, 31.26, 31.26, 31.18, 31.24, 31.2, 31.31, 31.23, 31.09, 31.17, 31.16, 31.25, 30.91, 31.22, 31.12, 31.32, 31.33, 31.25, 31.35, 31.16, 31.26, 31.21, 31.33, 31.25, 31.06, 31.24, 31.25, 31.36, 31.04, 31.18, 31.23, 31.14, 31.3, 31.18, 31.22, 31.23, 31.22, 31.17, 31.2, 31.25, 31.32, 31.13, 31.27, 31.04, 31.11, 31.05, 31.34, 31.21, 31.25, 31.17, 31.2, 31.25, 31.23, 31.17, 31.2, 31.05, 30.96, 31.11, 30.95, 30.95, 30.86, 29.82, 30.74, 29.01, 30.9, 30.76, 28.3, 29.41, 28.76, 29.5, 30.58, 30.15, 28.8, 28.84, 30.39, 29.04, 30.65, 30.59, 30.44, 30.81, 31.15, 30.94, 31.0, 31.01, 31.31, 30.97, 31.27, 31.02, 31.24, 31.24, 31.08, 31.04, 31.34, 31.19, 31.09, 31.23, 31.24, 31.22, 31.24, 31.32, 30.99, 31.14, 31.25, 31.14, 31.06, 31.08, 31.16, 31.2, 31.14, 31.12, 31.33, 31.36, 31.07, 31.25, 31.35, 31.23, 31.0, 31.25, 31.33, 31.02, 31.12, 31.3, 31.19, 31.25, 31.09, 31.09, 31.17, 30.99, 30.83, 30.79, 30.76, 30.57, 30.23, 29.97, 29.09, 29.31, 28.88, 26.98, 28.04, 27.13, 26.87, 26.63, 26.15, 26.99, 26.29, 27.11, 26.15, 26.81, 27.46, 27.55, 27.19, 28.63, 28.85, 28.35, 28.56, 29.52, 28.79, 28.59, 29.04, 28.89, 29.63, 29.13, 29.98, 28.83, 28.64, 29.88, 29.51, 30.13, 30.0, 28.73, 27.74, 27.64, 26.79, 24.13, 27.68, 27.82, 25.61, 25.19, 27.7, 28.17, 25.64, 25.77, 27.75, 28.2, 26.8, 27.81, 27.2, 28.35, 26.71, 25.31, 27.0, 26.58, 25.84, 26.31, 27.48, 25.42, 26.92, 27.06, 26.84, 26.71, 26.6, 27.15, 27.45, 26.38, 27.68, 25.92, 26.67, 25.9, 25.6, 25.4, 25.82, 25.2, 24.6, 24.9, 24.56, 25.17, 24.93, 26.3, 26.93, 25.42, 26.33, 26.26, 26.21, 26.89, 25.65, 25.16, 24.98, 25.11, 25.0, 24.01, 25.59, 24.54, 22.22, 22.7, 21.17, 17.1, 17.9, 17.14, 15.89, 11.63, 14.52, 13.09, 10.37, 8.27, 6.83, 6.13, 5.49, 4.76, 2.62, 0.25, 1.17, 3.34, 5.2, 6.12, 7.34, 10.14, 13.35, 14.68, 17.63, 18.99, 20.71, 21.28, 21.36, 21.01, 21.35, 20.51, 19.76, 21.64, 20.46, 21.26, 20.4, 21.63, 23.43, 22.32, 23.36, 24.45, 24.89, 25.54, 27.08, 27.3, 27.27, 27.25], [31.1, 31.07, 30.97, 31.23, 31.03, 30.98, 31.23, 30.97, 31.27, 31.14, 31.06, 30.97, 31.2, 31.14, 31.13, 31.17, 31.31, 31.41, 31.26, 31.35, 31.36, 31.24, 31.25, 31.41, 31.41, 30.95, 31.31, 31.23, 31.1, 31.18, 31.36, 31.24, 30.99, 31.12, 31.17, 30.74, 30.57, 30.82, 30.86, 30.5, 30.01, 29.4, 29.27, 29.82, 30.1, 30.58, 30.79, 30.6, 30.86, 30.92, 30.73, 30.87, 31.1, 31.02, 31.07, 31.34, 31.22, 31.03, 31.28, 31.35, 31.25, 31.36, 31.47, 31.36, 31.33, 31.42, 31.47, 31.27, 31.44, 31.42, 31.42, 31.41, 31.33, 31.35, 31.38, 31.29, 31.4, 31.35, 31.2, 31.43, 31.42, 31.37, 31.42, 31.23, 31.42, 31.42, 31.31, 31.13, 31.4, 31.36, 31.03, 31.3, 31.14, 30.9, 31.27, 31.31, 31.05, 31.24, 31.33, 31.32, 31.1, 31.26, 31.33, 31.05, 31.06, 31.09, 30.88, 30.79, 31.05, 31.07, 30.85, 29.22, 30.8, 29.06, 29.68, 30.4, 29.61, 30.11, 30.82, 30.79, 30.96, 31.2, 30.99, 31.16, 31.16, 31.26, 30.93, 31.36, 31.23, 31.38, 31.19, 31.45, 31.27, 31.44, 31.44, 31.44, 31.37, 31.34, 31.46, 31.47, 31.48, 31.4, 31.31, 31.32, 31.29, 31.36, 31.26, 31.27, 31.33, 31.31, 31.43, 31.36, 31.44, 31.27, 31.34, 31.29, 31.46, 31.36, 31.28, 31.4, 31.34, 31.37, 31.22, 31.45, 31.29, 31.34, 31.45, 31.3, 31.43, 31.31, 31.31, 31.31, 31.29, 31.32, 31.4, 31.38, 31.35, 31.23, 31.32, 31.29, 31.3, 31.38, 31.45, 31.3, 31.27, 31.4, 31.45, 31.18, 31.28, 31.14, 31.17, 31.14, 31.1, 31.1, 30.96, 29.25, 30.74, 28.69, 30.69, 30.88, 28.43, 29.85, 29.93, 30.18, 30.46, 30.2, 29.07, 29.42, 30.47, 28.78, 30.52, 30.43, 30.67, 30.99, 31.15, 31.03, 31.15, 30.94, 31.24, 31.19, 31.16, 31.09, 31.33, 31.36, 31.07, 31.17, 31.37, 31.3, 31.06, 31.38, 31.27, 31.31, 31.31, 31.39, 31.12, 31.29, 31.42, 31.31, 31.21, 31.29, 31.33, 31.17, 31.32, 31.32, 31.43, 31.39, 31.33, 31.41, 31.39, 31.26, 31.19, 31.29, 31.4, 31.16, 31.26, 31.37, 31.3, 31.18, 31.28, 31.05, 31.2, 30.89, 31.07, 30.93, 30.81, 30.32, 30.5, 30.04, 29.23, 28.98, 28.49, 25.88, 26.09, 27.61, 27.35, 25.88, 25.0, 27.53, 25.36, 28.61, 25.81, 27.05, 27.94, 27.75, 27.43, 28.18, 28.67, 28.03, 27.3, 28.62, 28.34, 28.64, 29.19, 28.43, 29.56, 28.86, 29.52, 28.01, 28.63, 29.8, 29.61, 29.63, 29.42, 28.92, 28.17, 27.46, 26.31, 24.33, 26.39, 26.64, 26.21, 25.99, 28.57, 27.64, 25.94, 26.25, 28.65, 28.79, 27.9, 28.4, 28.18, 29.44, 26.82, 27.05, 27.61, 28.01, 26.29, 27.21, 28.12, 25.88, 28.21, 27.9, 27.49, 28.13, 27.37, 28.11, 28.53, 27.14, 28.09, 26.82, 26.46, 26.57, 25.32, 26.71, 25.78, 25.04, 25.22, 25.2, 24.32, 26.01, 25.05, 25.87, 27.06, 26.52, 27.43, 26.94, 27.11, 27.03, 26.75, 26.51, 27.28, 26.37, 25.38, 25.02, 26.54, 25.13, 22.58, 23.2, 22.74, 20.12, 18.72, 19.18, 18.26, 14.49, 16.12, 15.53, 12.41, 10.78, 8.06, 6.14, 5.68, 5.27, 3.94, 2.07, 0.25, 1.18, 3.53, 5.35, 6.96, 7.61, 10.39, 13.43, 15.14, 17.29, 19.44, 20.55, 20.69, 20.31, 21.14, 20.69, 20.34, 18.65, 21.29, 20.46, 20.99, 22.13, 22.47, 23.49, 23.7, 23.45, 26.12, 25.76, 27.14, 26.4, 27.88, 27.49], [30.48, 30.71, 30.78, 30.87, 30.85, 30.93, 31.01, 30.98, 30.98, 30.84, 30.63, 30.56, 30.76, 30.83, 31.02, 31.01, 30.86, 31.33, 31.2, 31.21, 31.14, 30.94, 31.18, 31.3, 31.28, 31.04, 31.27, 31.19, 31.11, 31.03, 31.25, 31.18, 30.86, 31.05, 30.89, 30.65, 30.54, 30.56, 30.74, 30.27, 28.68, 28.99, 28.63, 29.06, 29.71, 30.65, 30.69, 30.38, 30.48, 30.93, 30.72, 30.92, 30.98, 31.16, 31.19, 31.21, 31.11, 31.15, 31.14, 31.26, 31.24, 31.08, 31.4, 31.24, 31.26, 31.29, 31.36, 31.14, 31.25, 31.23, 31.16, 31.17, 31.02, 30.9, 31.16, 30.97, 31.12, 31.01, 31.07, 31.3, 31.21, 31.33, 31.26, 31.2, 31.33, 31.3, 31.27, 31.09, 31.33, 31.1, 31.04, 31.11, 31.05, 30.75, 31.19, 31.18, 30.97, 31.24, 31.32, 31.25, 31.02, 31.27, 31.21, 31.06, 31.23, 31.21, 30.8, 30.74, 31.08, 31.07, 30.96, 30.04, 30.58, 28.8, 29.72, 30.23, 29.48, 30.29, 30.93, 30.33, 30.75, 30.91, 30.9, 30.95, 31.03, 31.16, 30.95, 31.13, 31.14, 31.24, 31.19, 31.21, 31.2, 31.35, 31.34, 31.33, 31.24, 31.13, 31.35, 31.25, 31.35, 31.22, 31.16, 31.18, 31.22, 31.06, 30.83, 30.99, 30.97, 31.21, 31.07, 31.04, 31.28, 31.14, 31.2, 31.14, 31.29, 31.15, 31.01, 31.17, 31.27, 31.31, 31.11, 31.24, 31.06, 31.15, 31.18, 31.21, 31.24, 31.29, 31.19, 31.19, 31.22, 31.25, 31.31, 31.24, 31.27, 31.15, 31.12, 31.07, 31.28, 31.26, 31.34, 31.32, 31.21, 31.37, 31.4, 31.26, 31.34, 31.09, 31.14, 31.06, 31.02, 31.06, 30.93, 30.42, 30.93, 29.79, 31.06, 30.83, 29.48, 30.48, 29.64, 30.33, 30.54, 30.14, 28.87, 29.39, 30.1, 28.57, 30.87, 30.78, 30.22, 30.91, 31.27, 30.99, 31.08, 31.0, 31.36, 31.02, 31.22, 31.1, 31.27, 31.28, 30.94, 31.14, 31.23, 31.24, 31.26, 31.24, 31.31, 31.21, 31.3, 31.2, 31.06, 31.26, 31.25, 31.16, 30.97, 30.92, 30.93, 31.13, 31.21, 31.11, 31.32, 31.33, 31.23, 31.23, 31.29, 31.24, 31.1, 31.2, 31.34, 31.04, 31.26, 31.24, 31.28, 31.25, 31.28, 31.17, 31.07, 30.97, 31.15, 30.92, 30.58, 30.41, 30.0, 29.51, 27.98, 29.41, 27.76, 25.16, 27.54, 25.37, 26.05, 26.28, 24.69, 26.25, 26.52, 27.89, 25.52, 27.68, 27.22, 27.66, 27.05, 28.19, 28.14, 27.5, 27.78, 28.68, 27.45, 28.19, 28.48, 28.18, 28.74, 28.54, 29.6, 28.26, 28.26, 29.57, 29.44, 29.82, 29.29, 28.44, 28.05, 27.34, 26.21, 24.94, 27.37, 26.24, 26.04, 25.66, 27.95, 27.72, 26.12, 26.29, 27.39, 28.11, 26.71, 27.72, 26.99, 28.14, 25.96, 26.28, 27.25, 26.37, 25.64, 26.52, 27.35, 23.98, 27.28, 27.17, 26.67, 26.82, 25.91, 27.07, 27.37, 26.53, 26.82, 25.4, 25.61, 25.42, 25.75, 26.21, 25.28, 24.67, 24.86, 24.51, 24.45, 25.36, 25.2, 25.79, 27.14, 26.4, 27.35, 26.16, 26.53, 26.76, 26.45, 26.68, 26.1, 26.3, 24.84, 25.2, 26.36, 24.93, 24.61, 24.39, 23.59, 20.21, 20.76, 21.07, 19.88, 16.43, 18.2, 16.49, 15.85, 14.01, 11.61, 7.64, 5.79, 5.54, 5.69, 4.72, 2.04, 0.25, 1.18, 3.43, 5.24, 6.33, 7.35, 10.09, 13.33, 15.19, 17.16, 18.27, 19.52, 19.71, 20.1, 20.35, 20.02, 19.94, 21.29, 21.08, 22.29, 22.76, 23.07, 23.87, 24.73, 22.97, 26.73, 26.79, 26.89, 27.22, 27.32, 27.78], [30.85, 30.89, 30.7, 30.83, 30.97, 30.66, 31.11, 30.92, 31.14, 31.0, 30.76, 30.55, 30.9, 30.8, 30.99, 31.09, 31.01, 31.3, 31.18, 31.28, 31.11, 31.14, 31.3, 31.37, 31.33, 31.03, 31.3, 31.19, 31.11, 31.05, 31.21, 31.1, 30.73, 30.96, 31.01, 30.81, 30.13, 30.65, 30.45, 29.92, 29.5, 29.3, 28.09, 29.38, 29.77, 30.6, 30.68, 30.62, 30.95, 30.91, 30.57, 30.8, 31.22, 30.95, 31.16, 31.31, 31.24, 30.92, 31.24, 31.35, 31.09, 31.16, 31.47, 31.2, 31.27, 31.28, 31.38, 31.21, 31.36, 31.22, 31.16, 31.26, 31.07, 30.99, 31.22, 31.04, 31.27, 31.3, 31.11, 31.4, 31.29, 31.32, 31.35, 31.3, 31.32, 31.38, 31.14, 31.16, 31.3, 31.3, 30.95, 31.16, 31.15, 30.7, 31.27, 31.2, 30.89, 31.21, 31.3, 31.28, 30.95, 31.29, 31.28, 31.02, 31.14, 31.03, 30.9, 30.66, 31.06, 31.16, 31.01, 29.76, 30.45, 29.28, 29.79, 30.05, 30.09, 29.98, 30.81, 30.36, 30.68, 30.87, 30.7, 30.98, 31.11, 31.12, 30.82, 31.2, 31.28, 31.29, 31.22, 31.34, 31.25, 31.4, 31.36, 31.4, 31.33, 31.15, 31.34, 31.37, 31.39, 31.28, 31.19, 31.22, 31.24, 31.11, 30.96, 30.92, 31.17, 31.22, 31.21, 31.08, 31.42, 31.14, 31.28, 31.23, 31.27, 31.05, 31.1, 31.25, 31.23, 31.3, 31.15, 31.42, 31.24, 31.18, 31.24, 31.2, 31.35, 31.31, 31.23, 31.24, 31.33, 31.27, 31.34, 31.23, 31.32, 31.16, 31.17, 31.19, 31.29, 31.26, 31.41, 31.31, 31.22, 31.36, 31.42, 31.13, 31.27, 31.2, 31.15, 30.91, 30.84, 30.96, 30.63, 29.74, 30.58, 28.8, 30.81, 30.75, 29.33, 30.16, 29.8, 30.2, 30.54, 30.07, 29.04, 28.98, 29.99, 29.05, 30.5, 30.49, 30.43, 31.09, 31.17, 30.91, 31.06, 30.93, 31.22, 30.98, 31.23, 31.22, 31.25, 31.27, 31.1, 31.0, 31.32, 31.29, 31.08, 31.32, 31.31, 31.28, 31.32, 31.32, 31.19, 31.21, 31.3, 31.09, 30.96, 30.96, 31.04, 31.07, 31.15, 31.18, 31.32, 31.33, 31.21, 31.34, 31.37, 31.34, 31.14, 31.12, 31.26, 30.99, 31.25, 31.29, 31.15, 31.19, 31.19, 31.09, 31.16, 30.66, 30.89, 30.8, 30.41, 30.18, 30.04, 28.5, 28.1, 27.8, 26.11, 25.67, 26.01, 27.21, 26.38, 26.42, 26.06, 27.01, 27.4, 27.93, 27.26, 27.84, 27.72, 27.22, 27.54, 28.3, 28.39, 27.85, 27.65, 28.51, 28.16, 28.45, 27.8, 27.32, 28.38, 28.24, 29.19, 27.79, 28.15, 29.07, 28.8, 29.75, 29.5, 27.99, 28.35, 26.92, 26.75, 25.52, 27.21, 26.92, 25.92, 26.38, 28.6, 27.48, 25.46, 27.74, 28.37, 28.46, 27.1, 27.78, 26.42, 28.06, 26.28, 27.11, 26.86, 25.85, 26.65, 26.56, 26.92, 23.87, 27.31, 27.46, 26.33, 27.41, 26.31, 26.86, 26.17, 25.44, 26.78, 24.72, 24.92, 25.33, 24.99, 24.76, 25.58, 24.23, 24.56, 24.84, 24.64, 24.94, 25.0, 26.42, 27.47, 26.3, 27.19, 26.99, 26.97, 27.06, 26.13, 26.11, 26.83, 26.47, 23.92, 25.79, 25.59, 23.78, 23.99, 25.56, 24.15, 20.6, 21.43, 23.24, 20.42, 17.88, 20.75, 18.75, 19.34, 16.69, 14.78, 10.68, 7.96, 6.03, 6.07, 5.5, 5.31, 2.0, 0.25, 1.17, 3.49, 5.38, 6.35, 6.54, 10.12, 13.02, 15.8, 16.6, 18.59, 17.73, 19.57, 19.1, 19.68, 19.79, 21.43, 20.57, 21.66, 22.88, 23.02, 24.75, 23.86, 22.84, 26.33, 26.95, 27.35, 27.27, 27.76, 27.24], [30.65, 30.86, 30.92, 30.95, 30.89, 30.97, 31.09, 30.87, 31.09, 31.09, 31.04, 30.77, 30.87, 31.05, 31.21, 31.13, 31.02, 31.27, 31.03, 31.25, 31.27, 31.04, 31.26, 31.15, 31.23, 31.05, 31.17, 31.07, 31.08, 30.95, 31.22, 30.97, 30.82, 31.06, 30.98, 30.75, 30.61, 30.65, 30.47, 30.3, 30.21, 30.12, 29.67, 30.11, 30.23, 30.51, 30.96, 30.72, 30.81, 30.78, 30.75, 30.9, 31.06, 31.08, 31.1, 31.08, 31.1, 31.07, 31.03, 31.29, 31.08, 31.13, 31.37, 31.21, 31.07, 31.22, 31.43, 31.18, 31.27, 31.32, 31.32, 31.27, 31.22, 31.24, 31.35, 31.2, 31.25, 31.27, 31.21, 31.36, 31.31, 31.37, 31.29, 31.13, 31.31, 31.32, 31.27, 30.95, 31.3, 31.01, 30.94, 30.99, 31.03, 30.88, 30.9, 31.23, 30.72, 30.89, 31.13, 31.16, 31.03, 31.21, 31.24, 31.09, 31.12, 31.03, 30.81, 30.69, 30.93, 30.97, 30.71, 29.75, 30.21, 30.16, 30.23, 30.69, 30.26, 30.24, 31.04, 30.84, 30.81, 30.96, 30.93, 30.91, 31.14, 31.13, 31.05, 31.01, 31.21, 31.16, 31.14, 31.35, 31.09, 31.29, 31.21, 31.33, 31.28, 31.09, 31.27, 31.32, 31.31, 31.26, 31.26, 31.3, 31.18, 31.24, 31.01, 31.17, 31.2, 31.33, 31.36, 31.27, 31.38, 31.21, 31.35, 31.25, 31.29, 31.23, 31.19, 31.26, 31.16, 31.35, 30.95, 31.36, 31.18, 31.21, 31.37, 31.16, 31.31, 31.19, 31.18, 31.17, 31.17, 31.2, 31.31, 31.13, 31.27, 31.05, 31.12, 31.16, 31.26, 31.2, 31.23, 31.16, 31.07, 31.24, 31.23, 31.16, 31.23, 31.08, 31.05, 31.19, 31.05, 31.11, 30.92, 30.35, 30.63, 29.73, 30.7, 30.68, 29.88, 29.53, 29.45, 29.8, 30.71, 30.23, 29.14, 29.69, 30.38, 29.67, 30.76, 30.66, 30.75, 30.97, 31.09, 30.85, 30.92, 31.04, 31.24, 31.15, 31.12, 31.01, 31.24, 31.09, 31.01, 31.2, 31.33, 31.1, 30.81, 31.17, 31.03, 31.23, 31.23, 31.29, 30.98, 31.1, 31.33, 31.17, 31.17, 31.09, 31.15, 31.03, 31.07, 31.11, 31.27, 31.23, 31.06, 31.22, 31.25, 31.13, 30.93, 31.23, 31.33, 31.03, 31.15, 31.25, 31.16, 31.07, 30.88, 30.95, 30.98, 30.91, 30.74, 30.6, 30.61, 30.61, 30.01, 30.28, 28.99, 29.28, 27.32, 27.8, 27.88, 27.33, 28.22, 27.68, 25.96, 27.88, 28.11, 28.45, 27.36, 28.25, 28.66, 28.05, 28.54, 29.1, 29.1, 28.76, 28.64, 29.36, 28.81, 28.89, 28.08, 29.02, 29.7, 29.09, 29.94, 28.98, 29.03, 29.89, 29.37, 30.17, 29.78, 29.15, 27.57, 28.18, 26.59, 25.18, 27.53, 28.0, 25.34, 27.35, 27.29, 28.39, 25.18, 27.02, 28.22, 28.63, 27.07, 27.92, 27.54, 28.76, 26.9, 26.98, 28.15, 27.26, 26.42, 26.39, 27.77, 25.3, 27.78, 27.89, 26.94, 28.09, 26.8, 27.88, 27.44, 27.16, 27.02, 26.43, 26.43, 25.75, 25.5, 25.97, 25.87, 24.95, 25.48, 24.79, 25.16, 25.73, 25.44, 26.63, 27.69, 26.31, 27.48, 26.81, 27.22, 27.47, 27.67, 26.81, 27.5, 25.86, 25.45, 25.46, 26.75, 26.35, 25.42, 24.58, 25.11, 23.26, 23.7, 22.79, 22.72, 18.52, 21.58, 22.24, 20.04, 18.96, 17.15, 14.51, 11.72, 8.46, 6.44, 6.12, 6.22, 4.66, 2.65, 0.25, 1.28, 3.55, 5.48, 6.56, 7.29, 9.48, 12.82, 15.7, 17.6, 18.69, 19.78, 20.49, 20.11, 21.65, 20.38, 22.01, 23.12, 23.2, 24.59, 24.69, 23.19, 24.85, 24.43, 25.81, 26.8, 27.15, 27.17, 27.0], [30.92, 31.02, 30.88, 31.19, 31.05, 31.03, 31.22, 31.18, 31.09, 31.04, 30.99, 30.83, 30.96, 30.97, 31.23, 30.96, 31.07, 31.23, 31.21, 31.29, 31.17, 31.1, 31.2, 31.23, 31.29, 31.14, 31.38, 31.18, 30.97, 31.11, 31.27, 31.12, 30.82, 30.93, 31.09, 30.75, 30.56, 30.84, 30.61, 30.13, 29.59, 29.95, 29.46, 29.96, 30.24, 30.41, 30.81, 30.67, 30.8, 30.98, 30.95, 30.97, 31.21, 31.23, 31.21, 31.17, 31.17, 31.1, 31.2, 31.27, 31.3, 31.11, 31.46, 31.39, 31.19, 31.28, 31.41, 31.25, 31.39, 31.07, 31.31, 31.28, 31.19, 31.17, 31.19, 31.12, 31.27, 31.22, 31.3, 31.29, 31.32, 31.29, 31.39, 31.16, 31.36, 31.41, 31.35, 31.13, 31.36, 31.27, 31.18, 31.25, 31.23, 30.9, 31.21, 31.25, 31.16, 31.3, 31.28, 31.28, 31.09, 31.19, 31.24, 31.04, 31.01, 31.13, 30.91, 30.69, 31.08, 30.88, 30.88, 29.4, 30.45, 29.92, 30.1, 30.46, 30.57, 30.27, 30.98, 30.99, 31.03, 31.19, 31.0, 31.12, 31.24, 31.25, 31.02, 31.25, 31.2, 31.27, 31.26, 31.32, 31.23, 31.43, 31.38, 31.37, 31.33, 31.28, 31.34, 31.39, 31.43, 31.4, 31.13, 31.21, 31.08, 31.16, 30.99, 31.16, 31.15, 31.34, 31.33, 31.17, 31.36, 31.26, 31.3, 31.21, 31.33, 31.3, 31.18, 31.25, 31.24, 31.28, 31.21, 31.42, 31.29, 31.19, 31.36, 31.23, 31.27, 31.28, 31.26, 31.19, 31.34, 31.23, 31.29, 31.23, 31.29, 31.24, 31.15, 31.32, 31.3, 31.27, 31.32, 31.13, 31.29, 31.35, 31.3, 31.25, 31.2, 31.08, 31.1, 31.13, 31.03, 30.92, 30.52, 29.94, 30.84, 29.45, 30.74, 30.67, 29.61, 30.1, 29.8, 30.24, 30.57, 30.18, 29.24, 30.04, 30.11, 29.29, 30.75, 30.34, 30.25, 30.76, 30.95, 30.92, 31.05, 31.03, 31.31, 31.11, 31.26, 31.11, 31.28, 31.25, 31.11, 31.04, 31.37, 31.29, 31.21, 31.31, 31.32, 31.17, 31.27, 31.26, 31.13, 31.35, 31.29, 31.15, 31.19, 31.1, 31.04, 31.14, 31.28, 31.29, 31.36, 31.37, 31.27, 31.33, 31.32, 31.33, 31.25, 31.28, 31.33, 31.13, 31.13, 31.22, 31.16, 31.13, 31.12, 31.06, 31.06, 30.9, 30.94, 30.88, 30.85, 29.99, 30.32, 29.66, 28.69, 28.67, 28.23, 26.69, 27.85, 27.52, 26.51, 27.66, 27.87, 28.33, 28.43, 28.78, 28.43, 29.07, 29.3, 29.31, 28.92, 29.14, 29.33, 28.75, 28.21, 28.98, 28.73, 29.02, 28.69, 29.1, 29.56, 28.96, 29.86, 29.37, 28.69, 29.78, 29.63, 30.21, 29.94, 28.63, 28.71, 28.32, 27.32, 26.59, 28.59, 28.18, 26.4, 27.17, 28.57, 27.79, 25.05, 28.09, 28.77, 28.17, 27.73, 28.33, 28.58, 29.16, 27.35, 27.43, 28.57, 25.77, 27.51, 27.81, 28.3, 24.58, 28.23, 28.68, 27.62, 28.04, 26.71, 27.5, 26.93, 26.5, 27.15, 25.7, 26.64, 25.9, 26.03, 26.2, 26.07, 23.48, 24.29, 25.23, 24.05, 24.91, 25.65, 26.97, 27.81, 26.17, 26.26, 26.85, 27.08, 27.03, 27.79, 27.63, 27.51, 27.55, 26.89, 26.21, 26.53, 26.84, 25.16, 25.75, 25.85, 23.17, 22.23, 24.98, 22.96, 19.74, 22.21, 22.61, 21.14, 19.84, 17.92, 15.93, 12.55, 9.96, 7.33, 5.92, 5.93, 5.66, 4.71, 2.35, 0.25, 1.14, 3.04, 4.25, 5.69, 6.67, 8.61, 12.29, 15.64, 17.31, 18.9, 19.76, 19.93, 20.43, 21.22, 22.25, 22.37, 23.98, 22.82, 25.13, 24.29, 23.6, 26.67, 26.66, 26.83, 27.82, 27.76, 27.14], [30.81, 30.95, 30.71, 31.0, 31.05, 30.87, 31.16, 31.06, 31.14, 31.11, 30.89, 30.89, 31.08, 30.91, 31.09, 31.2, 31.14, 31.28, 31.14, 31.26, 31.14, 31.16, 31.32, 31.14, 31.21, 31.11, 31.14, 31.13, 30.96, 31.11, 31.25, 31.1, 30.91, 30.91, 31.17, 30.91, 30.39, 30.75, 30.7, 30.12, 30.03, 30.2, 29.88, 29.94, 30.58, 30.63, 31.02, 30.88, 30.83, 30.97, 30.96, 30.96, 31.1, 31.18, 31.04, 31.26, 31.12, 31.13, 31.19, 31.35, 31.21, 31.22, 31.39, 31.35, 31.15, 31.31, 31.4, 31.28, 31.37, 31.3, 31.32, 31.35, 31.19, 31.22, 31.38, 31.26, 31.37, 31.36, 31.28, 31.39, 31.29, 31.32, 31.36, 31.26, 31.36, 31.36, 31.41, 31.16, 31.17, 31.21, 30.86, 31.2, 31.28, 30.65, 31.14, 31.31, 31.01, 31.17, 31.3, 31.24, 31.08, 31.19, 31.33, 31.0, 31.03, 31.1, 30.88, 30.83, 30.96, 30.87, 30.96, 29.92, 30.66, 29.57, 29.9, 30.16, 30.24, 30.3, 31.08, 30.75, 31.07, 31.01, 30.72, 30.92, 31.1, 31.21, 31.05, 31.17, 31.19, 31.31, 31.19, 31.34, 31.24, 31.42, 31.36, 31.33, 31.39, 31.31, 31.47, 31.35, 31.38, 31.4, 31.3, 31.29, 31.3, 31.23, 31.11, 31.17, 31.23, 31.42, 31.24, 31.2, 31.35, 31.07, 31.28, 31.3, 31.35, 31.17, 31.15, 31.23, 31.31, 31.33, 30.86, 31.35, 31.31, 31.27, 31.37, 31.17, 31.31, 31.3, 31.31, 31.15, 31.25, 31.28, 31.31, 31.26, 31.24, 31.14, 31.23, 31.23, 31.29, 31.23, 31.36, 31.26, 31.31, 31.24, 31.36, 31.27, 31.29, 31.16, 31.03, 31.07, 30.9, 30.95, 30.86, 30.17, 30.47, 29.95, 30.82, 30.58, 29.92, 30.13, 29.93, 30.1, 30.42, 30.22, 28.99, 29.69, 30.44, 29.79, 30.73, 30.45, 30.55, 30.8, 31.17, 31.03, 31.03, 31.13, 31.31, 30.95, 31.23, 31.09, 31.17, 31.3, 31.17, 31.22, 31.34, 31.33, 31.2, 31.27, 31.26, 31.31, 31.27, 31.39, 31.0, 31.33, 31.33, 31.18, 31.16, 31.12, 31.09, 31.21, 31.33, 31.3, 31.35, 31.38, 31.18, 31.33, 31.29, 31.23, 31.2, 31.2, 31.31, 30.98, 31.17, 31.26, 31.05, 31.2, 30.99, 31.12, 31.17, 31.04, 30.82, 30.83, 30.89, 30.42, 30.09, 29.82, 28.77, 29.38, 28.61, 27.84, 28.38, 28.7, 28.42, 27.89, 27.43, 27.98, 28.35, 27.97, 28.82, 28.94, 28.82, 28.73, 27.56, 29.32, 29.08, 28.72, 28.49, 28.71, 28.74, 28.99, 28.34, 28.12, 29.66, 29.12, 29.42, 28.84, 27.81, 29.2, 29.18, 29.9, 29.56, 28.73, 28.74, 28.27, 27.34, 27.11, 28.51, 27.71, 26.29, 27.4, 28.64, 27.52, 25.69, 27.89, 28.1, 28.2, 28.52, 27.58, 27.96, 28.45, 28.09, 27.25, 28.0, 26.33, 27.29, 27.18, 27.53, 24.91, 28.14, 28.64, 26.86, 27.63, 26.74, 27.67, 27.5, 27.87, 27.59, 25.94, 26.35, 26.56, 26.54, 27.26, 26.35, 24.15, 24.94, 25.28, 24.19, 25.88, 26.15, 26.0, 27.62, 27.09, 26.76, 27.32, 27.23, 27.59, 27.73, 27.64, 27.37, 27.11, 26.31, 26.91, 27.11, 25.79, 26.57, 26.48, 25.39, 23.36, 23.82, 25.78, 23.03, 21.79, 23.63, 24.04, 22.51, 20.77, 20.12, 18.57, 16.11, 15.39, 11.49, 7.93, 6.66, 5.69, 6.2, 6.96, 2.19, 0.25, 1.28, 3.43, 5.53, 6.33, 7.08, 9.13, 13.87, 16.53, 18.07, 18.79, 19.15, 20.9, 21.29, 21.56, 22.25, 23.49, 24.48, 24.96, 24.89, 24.19, 26.33, 27.26, 27.31, 26.96, 26.88, 26.91], [30.86, 30.89, 30.85, 31.13, 31.15, 30.76, 31.1, 31.02, 31.14, 31.1, 31.09, 30.74, 30.93, 30.98, 31.17, 31.05, 31.04, 31.34, 31.12, 31.25, 31.12, 31.13, 31.15, 31.18, 31.25, 30.93, 31.21, 31.13, 31.08, 30.95, 31.34, 31.12, 30.95, 31.03, 30.93, 30.92, 30.64, 30.87, 30.49, 30.18, 29.99, 30.11, 29.19, 30.2, 30.23, 30.57, 30.83, 30.84, 30.65, 30.8, 30.77, 31.05, 31.17, 31.18, 31.18, 31.24, 31.27, 30.89, 31.24, 31.29, 31.23, 31.12, 31.39, 31.22, 31.14, 31.25, 31.4, 31.18, 31.42, 31.26, 31.21, 31.35, 31.15, 31.05, 31.28, 31.01, 31.23, 31.2, 31.28, 31.37, 31.31, 31.42, 31.35, 31.31, 31.36, 31.31, 31.3, 31.12, 31.32, 31.22, 31.01, 31.13, 31.21, 30.9, 31.12, 31.27, 30.94, 31.1, 31.23, 31.21, 30.89, 31.22, 31.15, 31.1, 31.03, 30.84, 30.7, 30.82, 30.85, 30.76, 30.7, 29.57, 30.19, 29.85, 30.01, 30.18, 30.39, 30.09, 30.9, 30.85, 31.02, 31.1, 30.73, 31.12, 31.09, 31.01, 30.79, 31.15, 31.22, 31.22, 31.22, 31.36, 31.08, 31.35, 31.3, 31.41, 31.34, 31.14, 31.3, 31.25, 31.26, 31.28, 31.17, 31.14, 31.15, 31.12, 30.94, 31.02, 31.12, 31.3, 31.32, 31.22, 31.28, 31.18, 31.19, 31.14, 31.23, 31.09, 31.03, 31.22, 31.06, 31.3, 30.95, 31.25, 31.2, 31.09, 31.24, 31.12, 31.32, 31.33, 31.23, 31.0, 31.05, 31.17, 31.35, 31.06, 31.24, 31.14, 31.05, 31.12, 31.22, 31.2, 31.24, 31.22, 31.05, 31.18, 31.25, 31.23, 31.2, 30.98, 30.71, 31.1, 30.81, 30.94, 30.22, 30.04, 30.49, 29.57, 30.52, 30.47, 29.65, 29.88, 29.79, 30.01, 30.51, 30.06, 29.35, 29.99, 30.17, 29.75, 30.49, 30.51, 30.5, 30.85, 31.06, 30.7, 31.06, 31.01, 31.26, 30.91, 31.19, 31.03, 31.23, 31.18, 31.1, 31.13, 31.28, 31.23, 30.88, 31.19, 31.03, 31.28, 31.21, 31.21, 31.11, 31.12, 31.33, 30.95, 31.11, 31.09, 30.99, 30.83, 31.22, 31.19, 31.28, 31.36, 31.19, 31.28, 31.24, 31.16, 31.13, 31.17, 31.2, 31.0, 31.2, 31.13, 31.04, 31.07, 31.12, 31.06, 30.97, 30.88, 30.96, 30.72, 30.81, 30.29, 30.27, 29.61, 29.43, 29.3, 27.96, 28.1, 28.37, 28.08, 28.29, 27.45, 27.65, 28.79, 28.98, 28.12, 28.53, 28.89, 28.83, 28.68, 28.95, 29.18, 29.19, 28.89, 28.06, 29.34, 28.7, 28.97, 28.8, 28.09, 29.48, 28.57, 30.02, 29.55, 28.87, 29.9, 29.99, 30.28, 30.12, 28.96, 29.19, 29.07, 26.71, 26.57, 28.71, 28.31, 26.66, 28.56, 28.99, 27.54, 26.13, 28.52, 28.74, 28.37, 27.88, 27.87, 28.51, 28.81, 26.47, 27.88, 27.71, 25.82, 28.16, 27.8, 26.97, 24.31, 27.85, 28.85, 26.54, 28.09, 26.44, 27.88, 27.73, 26.66, 26.73, 26.05, 25.65, 25.97, 26.49, 26.72, 26.94, 24.43, 25.5, 25.41, 25.17, 26.11, 25.37, 26.47, 27.95, 26.95, 27.43, 27.54, 27.62, 28.19, 27.7, 27.55, 27.98, 27.2, 26.47, 26.42, 27.62, 26.97, 26.25, 26.27, 27.08, 24.73, 23.98, 24.94, 23.56, 20.34, 23.27, 23.88, 22.75, 21.7, 21.05, 19.81, 16.96, 16.47, 12.97, 9.49, 7.44, 5.92, 5.62, 6.39, 4.46, 2.11, 0.25, 1.23, 3.48, 4.69, 5.64, 6.69, 9.18, 13.07, 16.1, 17.33, 18.01, 19.05, 19.78, 21.15, 21.02, 22.88, 23.07, 24.34, 23.98, 24.22, 26.05, 26.78, 26.36, 27.57, 27.76, 27.28], [30.43, 30.71, 30.88, 31.04, 30.91, 30.86, 31.01, 30.92, 30.99, 31.01, 30.96, 30.86, 30.95, 31.0, 31.15, 30.86, 30.98, 31.28, 31.06, 31.28, 31.19, 31.02, 31.24, 31.04, 31.18, 30.87, 31.09, 31.06, 30.92, 30.92, 31.06, 30.75, 30.7, 30.9, 30.92, 30.84, 30.62, 30.7, 30.42, 30.38, 30.19, 29.88, 29.41, 29.97, 30.44, 30.6, 30.82, 30.69, 30.82, 30.89, 30.71, 30.91, 31.09, 30.92, 31.0, 31.12, 31.13, 30.98, 30.99, 31.23, 31.01, 31.0, 31.27, 31.26, 30.92, 31.23, 31.39, 31.13, 31.28, 31.25, 31.3, 31.12, 31.23, 31.12, 31.23, 30.98, 31.21, 31.17, 31.29, 31.33, 31.33, 31.31, 31.3, 31.12, 31.27, 31.26, 31.26, 30.94, 31.21, 31.1, 30.9, 31.12, 31.02, 30.89, 30.9, 31.17, 30.87, 30.91, 31.05, 31.13, 31.07, 31.14, 31.17, 30.98, 31.11, 30.93, 30.81, 30.74, 30.83, 30.83, 30.76, 29.91, 30.22, 30.3, 29.6, 30.52, 30.31, 30.12, 31.0, 30.79, 30.7, 31.01, 30.81, 30.88, 31.06, 31.18, 31.08, 31.03, 31.21, 31.33, 31.08, 31.27, 31.14, 31.34, 31.24, 31.19, 31.27, 31.15, 31.31, 31.26, 31.3, 31.24, 31.15, 31.23, 31.01, 31.24, 30.98, 31.12, 31.18, 31.35, 31.24, 31.26, 31.38, 31.17, 31.23, 31.13, 31.26, 31.26, 31.12, 31.21, 31.13, 31.3, 30.83, 31.32, 31.22, 31.01, 31.32, 31.19, 31.28, 31.14, 31.13, 31.11, 31.2, 31.14, 31.19, 31.04, 31.26, 30.98, 31.11, 31.07, 31.29, 31.12, 31.18, 31.07, 31.14, 31.19, 31.1, 31.17, 31.16, 30.72, 30.93, 31.04, 30.76, 30.96, 30.74, 30.25, 30.48, 29.78, 30.61, 30.45, 29.53, 30.0, 29.77, 29.86, 30.48, 30.18, 29.58, 29.86, 30.2, 30.01, 30.36, 30.61, 30.41, 30.83, 30.96, 30.61, 30.96, 30.93, 31.1, 30.97, 31.17, 30.89, 31.13, 31.12, 30.95, 30.95, 31.26, 31.17, 30.94, 31.2, 31.17, 31.05, 31.15, 31.19, 30.96, 31.1, 31.33, 31.13, 31.2, 31.04, 31.12, 30.87, 31.11, 31.13, 31.26, 31.33, 31.0, 31.22, 31.16, 31.22, 30.79, 31.14, 31.14, 31.1, 31.07, 31.16, 31.06, 31.12, 30.98, 30.85, 30.94, 30.92, 30.78, 30.26, 30.51, 30.52, 29.72, 30.12, 29.02, 29.28, 27.36, 28.15, 27.94, 28.28, 28.24, 27.68, 26.46, 28.41, 28.3, 28.51, 27.39, 28.25, 28.71, 28.76, 28.32, 28.84, 28.88, 28.59, 28.49, 29.15, 28.65, 28.58, 28.14, 28.85, 29.17, 28.04, 29.65, 28.45, 27.88, 29.43, 29.31, 29.86, 29.73, 28.73, 26.79, 28.22, 26.36, 24.67, 27.92, 28.08, 24.03, 27.55, 26.95, 27.49, 24.76, 27.49, 27.87, 27.39, 27.29, 27.69, 28.09, 28.21, 26.54, 26.98, 28.28, 25.28, 26.25, 26.9, 27.7, 24.29, 27.49, 27.62, 26.99, 27.65, 26.11, 26.88, 27.62, 26.66, 27.21, 26.91, 25.61, 25.78, 25.78, 25.19, 27.29, 23.92, 25.43, 25.35, 24.62, 26.57, 25.96, 26.64, 27.7, 26.76, 26.95, 26.98, 26.9, 27.78, 27.29, 27.24, 27.66, 26.25, 26.38, 26.52, 27.27, 26.07, 25.95, 26.29, 26.18, 24.48, 25.08, 24.56, 22.99, 21.32, 23.13, 23.97, 21.8, 22.33, 20.38, 20.31, 18.13, 17.86, 15.3, 13.92, 10.08, 7.32, 5.38, 6.58, 5.3, 3.89, 2.59, 0.25, 1.17, 3.06, 4.83, 5.85, 6.5, 9.37, 13.32, 15.31, 17.33, 18.96, 18.64, 20.22, 21.18, 22.06, 22.2, 23.25, 23.04, 23.97, 24.01, 25.88, 26.02, 27.09, 26.25, 26.91], [30.85, 31.01, 31.02, 31.16, 31.18, 31.01, 31.25, 31.13, 31.09, 31.14, 31.1, 30.99, 31.13, 31.15, 31.23, 31.16, 31.16, 31.37, 31.25, 31.29, 31.28, 31.21, 31.32, 31.29, 31.33, 31.21, 31.3, 31.21, 31.19, 31.1, 31.37, 31.33, 30.91, 31.05, 31.17, 31.11, 30.71, 30.89, 30.85, 30.65, 30.22, 30.36, 29.71, 30.28, 30.58, 30.71, 30.93, 30.95, 30.98, 30.98, 30.91, 31.16, 31.25, 31.3, 31.26, 31.25, 31.21, 31.19, 31.28, 31.38, 31.24, 31.29, 31.47, 31.34, 31.25, 31.39, 31.43, 31.3, 31.41, 31.34, 31.38, 31.39, 31.24, 31.29, 31.39, 31.29, 31.39, 31.3, 31.33, 31.44, 31.4, 31.43, 31.42, 31.31, 31.41, 31.38, 31.37, 31.34, 31.32, 31.34, 31.1, 31.31, 31.19, 30.99, 31.23, 31.31, 31.16, 31.27, 31.27, 31.24, 31.1, 31.19, 31.28, 31.08, 31.11, 31.14, 30.93, 30.92, 30.95, 30.92, 30.85, 30.31, 30.65, 30.14, 30.29, 29.96, 30.4, 30.29, 31.13, 30.88, 31.04, 31.14, 31.01, 31.05, 31.19, 31.34, 31.11, 31.32, 31.23, 31.41, 31.29, 31.38, 31.25, 31.45, 31.41, 31.39, 31.38, 31.34, 31.4, 31.36, 31.3, 31.39, 31.31, 31.25, 31.21, 31.18, 31.26, 31.16, 31.33, 31.42, 31.28, 31.25, 31.41, 31.25, 31.32, 31.28, 31.31, 31.32, 31.13, 31.32, 31.38, 31.38, 31.13, 31.4, 31.35, 31.28, 31.32, 31.11, 31.36, 31.35, 31.27, 31.22, 31.36, 31.3, 31.36, 31.26, 31.37, 31.25, 31.2, 31.2, 31.3, 31.29, 31.34, 31.33, 31.36, 31.3, 31.29, 31.31, 31.21, 30.91, 31.11, 31.07, 30.87, 30.67, 30.84, 30.2, 30.47, 30.18, 30.86, 30.5, 30.1, 30.27, 30.29, 30.18, 30.44, 30.09, 30.14, 29.96, 30.29, 29.65, 30.69, 30.57, 30.43, 30.93, 31.16, 30.99, 30.96, 31.04, 31.34, 30.99, 31.26, 31.15, 31.19, 31.29, 31.21, 31.22, 31.35, 31.43, 31.06, 31.29, 31.2, 31.26, 31.26, 31.38, 31.19, 31.37, 31.34, 31.14, 31.27, 31.17, 31.24, 31.1, 31.44, 31.33, 31.36, 31.41, 31.35, 31.38, 31.32, 31.28, 31.24, 31.26, 31.32, 31.14, 31.27, 31.29, 31.07, 31.3, 31.2, 31.15, 31.2, 31.0, 30.99, 30.89, 30.97, 30.7, 30.41, 29.69, 28.47, 30.2, 29.24, 28.63, 28.86, 29.24, 29.05, 28.38, 27.62, 28.15, 28.4, 28.46, 28.42, 28.96, 28.99, 29.11, 28.08, 29.5, 29.27, 29.07, 28.68, 29.37, 29.25, 29.03, 28.57, 29.24, 29.83, 28.95, 29.96, 29.68, 28.13, 29.22, 29.47, 30.04, 29.56, 28.96, 28.51, 27.98, 28.0, 27.06, 29.05, 28.5, 26.66, 27.22, 28.84, 27.6, 25.54, 28.15, 28.36, 27.5, 28.05, 27.66, 28.6, 29.28, 27.62, 28.13, 28.52, 25.47, 27.5, 27.78, 27.81, 24.69, 28.07, 28.25, 27.48, 27.74, 27.16, 27.97, 28.06, 27.87, 27.93, 26.26, 26.38, 27.04, 26.36, 27.39, 26.68, 25.38, 26.04, 26.57, 25.88, 26.39, 26.51, 26.95, 27.87, 27.37, 26.95, 28.35, 27.85, 28.07, 28.06, 28.03, 28.32, 27.66, 26.82, 27.73, 28.1, 26.91, 27.17, 27.14, 27.16, 25.11, 25.32, 26.4, 25.06, 22.81, 25.78, 25.13, 23.89, 22.71, 22.56, 21.9, 20.38, 20.32, 17.85, 17.0, 14.63, 11.43, 7.71, 6.23, 6.18, 5.36, 4.51, 2.41, 0.25, 1.21, 3.15, 4.99, 6.52, 7.68, 10.56, 13.65, 15.99, 17.96, 19.64, 19.96, 20.31, 22.51, 23.44, 24.13, 24.51, 23.68, 25.59, 26.36, 27.17, 26.98, 27.13, 27.02], [30.97, 30.84, 30.98, 31.13, 31.06, 31.02, 31.25, 31.08, 31.17, 31.14, 30.97, 30.99, 31.03, 30.98, 31.13, 31.19, 31.11, 31.41, 31.22, 31.37, 31.23, 31.22, 31.38, 31.34, 31.42, 31.12, 31.39, 31.3, 31.18, 31.15, 31.34, 31.18, 31.16, 31.17, 31.12, 31.01, 30.75, 30.94, 30.68, 30.59, 30.37, 29.87, 29.41, 30.02, 30.2, 30.5, 30.99, 30.95, 30.72, 30.96, 30.95, 31.14, 31.25, 31.26, 31.26, 31.35, 31.35, 30.99, 31.27, 31.43, 31.38, 31.19, 31.49, 31.32, 31.29, 31.32, 31.5, 31.33, 31.44, 31.39, 31.35, 31.34, 31.26, 31.14, 31.36, 31.3, 31.39, 31.38, 31.37, 31.51, 31.44, 31.47, 31.41, 31.36, 31.44, 31.46, 31.33, 31.24, 31.37, 31.3, 31.13, 31.34, 31.23, 30.83, 31.3, 31.33, 31.21, 31.31, 31.38, 31.34, 30.92, 31.22, 31.38, 31.12, 31.23, 31.06, 30.88, 30.95, 30.98, 31.01, 30.94, 29.72, 30.59, 29.84, 29.38, 29.77, 29.77, 29.91, 30.82, 30.7, 30.88, 31.13, 30.98, 31.06, 31.19, 31.29, 31.16, 31.27, 31.32, 31.42, 31.35, 31.42, 31.28, 31.45, 31.43, 31.48, 31.37, 31.27, 31.46, 31.46, 31.39, 31.41, 31.25, 31.34, 31.27, 31.28, 30.98, 31.13, 31.32, 31.26, 31.39, 31.3, 31.47, 31.32, 31.45, 31.36, 31.37, 31.15, 31.28, 31.46, 31.32, 31.45, 31.12, 31.45, 31.34, 31.32, 31.38, 31.23, 31.35, 31.37, 31.31, 31.22, 31.3, 31.32, 31.34, 31.21, 31.36, 31.16, 31.24, 31.27, 31.38, 31.31, 31.34, 31.3, 31.35, 31.29, 31.32, 31.4, 31.25, 31.13, 30.93, 31.23, 30.87, 30.72, 30.9, 29.88, 29.99, 29.49, 30.67, 30.6, 29.91, 30.17, 30.32, 30.19, 30.67, 30.4, 29.86, 30.08, 30.36, 29.46, 30.62, 30.67, 30.62, 30.99, 31.17, 30.63, 31.06, 31.09, 31.27, 30.97, 31.31, 31.12, 31.28, 31.29, 31.22, 31.17, 31.37, 31.27, 31.09, 31.28, 31.22, 31.33, 31.35, 31.39, 31.22, 31.28, 31.4, 31.25, 31.22, 31.24, 31.18, 31.13, 31.29, 31.26, 31.37, 31.37, 31.29, 31.4, 31.38, 31.28, 31.19, 31.23, 31.38, 30.87, 31.33, 31.33, 31.25, 31.18, 31.19, 31.08, 31.27, 31.04, 30.98, 30.96, 30.88, 30.65, 30.41, 29.34, 29.08, 29.36, 29.31, 28.3, 28.58, 28.81, 29.09, 28.37, 28.04, 28.41, 28.88, 28.1, 28.5, 28.87, 28.6, 28.11, 28.04, 28.86, 28.5, 28.68, 28.74, 29.49, 29.17, 29.24, 29.04, 28.82, 29.77, 29.15, 29.92, 28.45, 28.31, 29.19, 29.19, 29.74, 29.89, 29.09, 28.9, 28.91, 27.06, 27.03, 28.24, 27.42, 26.57, 27.38, 28.57, 27.12, 25.63, 27.88, 28.36, 27.7, 27.59, 26.83, 28.27, 27.8, 26.57, 28.08, 28.16, 25.71, 26.74, 27.47, 27.05, 23.82, 28.64, 28.78, 27.06, 27.79, 26.67, 27.87, 27.73, 27.16, 27.21, 27.03, 25.35, 26.85, 25.99, 26.62, 27.77, 25.67, 26.8, 26.24, 25.99, 27.42, 26.68, 27.77, 28.54, 27.82, 27.97, 27.89, 28.12, 27.6, 27.53, 28.07, 28.18, 27.24, 26.41, 27.69, 27.86, 26.67, 27.42, 27.52, 26.89, 25.91, 24.84, 27.21, 25.47, 23.0, 25.56, 25.4, 24.17, 22.76, 22.29, 22.01, 19.98, 19.81, 18.5, 18.25, 15.74, 14.78, 10.2, 7.68, 6.2, 6.45, 5.93, 6.05, 2.06, 0.25, 1.22, 3.21, 5.44, 6.56, 7.32, 8.84, 12.62, 15.9, 17.44, 19.33, 19.84, 21.92, 21.75, 23.06, 23.33, 23.28, 24.45, 26.29, 25.81, 26.52, 25.99, 26.54], [30.92, 31.04, 30.94, 31.19, 31.14, 30.75, 31.18, 31.13, 31.2, 31.2, 30.98, 30.86, 31.02, 30.88, 31.17, 31.16, 31.09, 31.37, 31.27, 31.27, 31.17, 31.13, 31.28, 31.21, 31.35, 31.1, 31.27, 31.2, 31.12, 31.05, 31.33, 31.23, 31.07, 31.18, 31.09, 31.0, 30.78, 30.81, 30.45, 30.63, 30.32, 29.87, 29.02, 30.2, 30.39, 30.49, 30.82, 30.87, 30.85, 30.9, 30.78, 31.22, 31.23, 31.26, 31.27, 31.29, 31.25, 31.12, 31.25, 31.33, 31.29, 31.22, 31.45, 31.22, 31.27, 31.26, 31.48, 31.28, 31.38, 31.24, 31.34, 31.28, 31.26, 31.15, 31.26, 31.14, 31.33, 31.28, 31.23, 31.48, 31.4, 31.44, 31.4, 31.36, 31.39, 31.41, 31.4, 31.22, 31.33, 31.3, 30.98, 31.23, 31.18, 30.95, 31.22, 31.3, 31.09, 31.27, 31.32, 31.23, 31.12, 31.13, 31.25, 31.13, 31.16, 30.97, 30.86, 30.75, 30.88, 30.68, 30.83, 30.02, 30.43, 29.83, 30.01, 30.47, 30.15, 30.16, 31.01, 30.67, 30.85, 30.98, 31.0, 31.01, 31.12, 31.09, 31.04, 31.24, 31.26, 31.32, 31.33, 31.42, 31.18, 31.43, 31.4, 31.45, 31.32, 31.26, 31.44, 31.34, 31.28, 31.33, 31.22, 31.23, 31.14, 31.13, 31.03, 31.16, 31.16, 31.42, 31.34, 31.23, 31.35, 31.18, 31.32, 31.23, 31.29, 31.19, 31.1, 31.33, 31.22, 31.37, 31.08, 31.39, 31.3, 31.19, 31.28, 31.2, 31.3, 31.35, 31.2, 31.07, 31.31, 31.39, 31.32, 31.18, 31.36, 31.32, 31.1, 31.26, 31.37, 31.2, 31.29, 31.28, 31.26, 31.17, 31.31, 31.28, 31.28, 30.86, 30.88, 31.12, 30.65, 30.67, 30.36, 30.22, 29.95, 29.81, 30.59, 30.23, 29.68, 29.83, 30.04, 30.21, 30.59, 30.25, 29.79, 29.66, 30.65, 30.02, 30.65, 30.33, 30.48, 30.98, 31.03, 30.64, 30.93, 31.07, 31.18, 30.71, 31.18, 31.12, 31.2, 31.21, 31.05, 31.13, 31.25, 31.4, 31.11, 31.24, 31.16, 31.25, 31.23, 31.26, 31.23, 31.24, 31.27, 31.07, 31.14, 31.01, 31.01, 31.05, 31.28, 31.18, 31.26, 31.33, 31.16, 31.32, 31.33, 31.25, 31.21, 31.29, 31.27, 31.17, 31.12, 31.16, 31.05, 31.29, 31.12, 31.03, 31.04, 30.94, 31.09, 30.91, 30.69, 30.64, 30.69, 30.32, 29.51, 29.97, 29.47, 28.58, 28.79, 29.32, 28.98, 28.32, 27.6, 29.32, 28.66, 28.63, 28.61, 29.25, 28.91, 29.34, 29.03, 29.32, 28.95, 28.86, 28.4, 29.43, 28.99, 29.11, 29.39, 28.73, 29.37, 28.59, 30.25, 29.4, 28.88, 29.59, 29.65, 29.86, 29.91, 29.53, 29.32, 28.93, 27.62, 26.16, 28.24, 28.46, 26.7, 27.23, 28.66, 28.16, 24.76, 27.92, 28.85, 27.78, 26.71, 27.58, 28.55, 29.11, 25.1, 28.46, 28.72, 25.5, 26.27, 28.06, 27.6, 23.99, 28.08, 28.3, 26.99, 27.87, 25.96, 28.07, 28.18, 26.96, 27.71, 26.98, 25.96, 26.51, 26.62, 26.74, 27.34, 24.93, 26.71, 25.85, 25.74, 27.37, 25.67, 27.19, 28.29, 27.37, 27.97, 27.93, 27.91, 28.11, 27.85, 28.47, 28.29, 27.69, 27.16, 28.11, 28.0, 27.18, 26.81, 27.21, 27.49, 25.77, 24.73, 26.8, 26.11, 23.37, 25.18, 25.83, 25.0, 23.65, 22.43, 23.34, 20.76, 21.73, 19.79, 20.02, 18.37, 16.85, 13.13, 11.07, 7.7, 6.88, 6.8, 6.48, 4.6, 3.21, 0.25, 1.16, 3.24, 4.64, 5.57, 6.73, 8.56, 13.19, 14.73, 17.92, 18.55, 20.89, 22.32, 23.72, 23.23, 23.61, 24.68, 26.63, 25.65, 26.21, 27.44, 26.91], [30.93, 31.13, 31.07, 31.24, 31.28, 30.97, 31.3, 31.25, 31.3, 31.16, 30.98, 30.84, 31.1, 30.99, 31.16, 31.09, 31.08, 31.37, 31.31, 31.35, 31.27, 31.19, 31.36, 31.31, 31.3, 31.21, 31.4, 31.22, 31.05, 31.25, 31.46, 31.24, 31.01, 31.23, 31.11, 30.96, 30.8, 30.99, 30.45, 30.74, 30.34, 30.22, 29.68, 30.28, 30.19, 30.65, 31.01, 30.91, 30.93, 31.16, 31.03, 31.1, 31.14, 31.22, 31.24, 31.33, 31.3, 31.26, 31.32, 31.43, 31.36, 31.35, 31.5, 31.42, 31.36, 31.36, 31.48, 31.31, 31.43, 31.37, 31.33, 31.34, 31.2, 31.23, 31.31, 31.14, 31.32, 31.35, 31.3, 31.43, 31.43, 31.47, 31.43, 31.33, 31.42, 31.5, 31.41, 31.25, 31.41, 31.44, 31.13, 31.34, 31.37, 31.13, 31.27, 31.43, 31.04, 31.22, 31.3, 31.37, 31.23, 31.29, 31.36, 31.11, 31.2, 31.07, 31.01, 30.69, 30.99, 30.81, 30.9, 29.96, 30.56, 29.55, 29.93, 30.64, 30.41, 30.34, 31.06, 30.87, 31.11, 31.13, 31.15, 31.2, 31.2, 31.33, 31.19, 31.25, 31.36, 31.41, 31.23, 31.47, 31.35, 31.49, 31.45, 31.5, 31.48, 31.31, 31.47, 31.41, 31.41, 31.39, 31.15, 31.19, 31.23, 31.28, 31.01, 31.24, 31.14, 31.41, 31.34, 31.25, 31.45, 31.27, 31.3, 31.28, 31.27, 31.21, 31.14, 31.25, 31.22, 31.37, 31.22, 31.4, 31.24, 31.14, 31.39, 31.26, 31.31, 31.35, 31.33, 31.31, 31.31, 31.31, 31.44, 31.31, 31.41, 31.21, 31.24, 31.36, 31.45, 31.32, 31.43, 31.4, 31.31, 31.3, 31.35, 31.38, 31.31, 31.07, 31.02, 31.11, 31.0, 30.99, 30.84, 30.18, 30.31, 30.07, 30.89, 30.45, 29.64, 30.22, 30.07, 30.32, 30.7, 30.54, 29.64, 29.51, 30.44, 29.83, 30.79, 30.6, 30.4, 30.98, 31.19, 30.7, 31.07, 31.16, 31.23, 31.04, 31.26, 31.19, 31.33, 31.27, 31.1, 31.32, 31.31, 31.29, 31.13, 31.34, 31.23, 31.21, 31.32, 31.35, 31.16, 31.34, 31.36, 31.16, 31.25, 31.21, 31.17, 31.19, 31.37, 31.27, 31.38, 31.44, 31.23, 31.37, 31.38, 31.41, 31.23, 31.29, 31.38, 31.22, 31.24, 31.28, 31.2, 31.26, 31.23, 31.16, 31.18, 31.07, 31.14, 30.88, 30.9, 30.62, 30.63, 30.55, 29.29, 29.9, 29.7, 28.38, 29.1, 28.8, 29.06, 28.94, 28.33, 29.11, 29.24, 28.92, 29.0, 29.35, 29.0, 29.84, 28.83, 29.58, 29.39, 28.64, 28.93, 29.36, 29.21, 29.34, 28.98, 28.68, 29.36, 28.46, 29.84, 29.19, 28.33, 29.61, 29.83, 30.02, 29.49, 29.46, 27.97, 27.93, 27.59, 26.14, 27.87, 28.4, 26.64, 26.25, 28.17, 27.63, 24.59, 26.71, 28.51, 27.43, 26.64, 27.56, 28.3, 29.45, 25.28, 27.79, 28.39, 25.46, 25.43, 28.32, 27.48, 23.81, 27.59, 27.98, 27.6, 27.89, 26.64, 28.38, 28.49, 27.51, 28.1, 27.13, 26.92, 26.72, 27.19, 26.42, 27.3, 25.22, 27.07, 26.49, 26.79, 27.21, 26.79, 27.5, 28.16, 27.82, 27.9, 28.11, 27.93, 28.24, 28.73, 28.47, 28.69, 28.51, 28.29, 27.96, 28.07, 27.94, 27.37, 27.14, 27.98, 26.31, 26.03, 27.23, 26.58, 23.64, 25.73, 26.5, 25.43, 23.2, 22.72, 22.93, 20.97, 22.2, 20.64, 20.9, 19.94, 17.97, 15.48, 13.63, 9.99, 8.58, 6.88, 6.96, 6.44, 4.48, 2.22, 0.25, 1.21, 3.28, 4.22, 5.68, 6.98, 10.58, 12.06, 17.04, 17.33, 20.33, 20.88, 23.0, 22.73, 23.37, 24.4, 25.39, 25.25, 25.69, 27.03, 27.18], [30.99, 31.02, 31.02, 31.1, 31.09, 31.08, 31.24, 31.24, 31.23, 31.16, 31.11, 30.98, 31.08, 31.15, 31.27, 31.24, 31.26, 31.41, 31.33, 31.44, 31.34, 31.3, 31.44, 31.33, 31.34, 31.25, 31.42, 31.42, 31.31, 31.21, 31.39, 31.29, 31.06, 31.12, 31.17, 30.94, 30.79, 30.73, 30.85, 30.72, 30.24, 30.03, 29.28, 30.52, 30.16, 30.62, 31.0, 30.99, 30.79, 30.96, 30.92, 30.99, 31.19, 31.17, 31.21, 31.3, 31.32, 31.32, 31.33, 31.47, 31.27, 31.34, 31.48, 31.39, 31.37, 31.41, 31.5, 31.4, 31.48, 31.46, 31.44, 31.45, 31.36, 31.4, 31.34, 31.26, 31.34, 31.38, 31.42, 31.44, 31.45, 31.45, 31.48, 31.35, 31.46, 31.46, 31.47, 31.25, 31.43, 31.37, 31.18, 31.34, 31.33, 31.16, 31.3, 31.4, 31.02, 31.2, 31.37, 31.3, 31.18, 31.31, 31.26, 31.16, 31.15, 31.07, 31.05, 30.73, 31.04, 30.74, 30.8, 29.81, 30.53, 29.96, 29.94, 30.51, 30.07, 30.35, 31.01, 30.56, 30.96, 31.03, 31.04, 31.1, 31.15, 31.24, 31.19, 31.2, 31.34, 31.37, 31.27, 31.46, 31.37, 31.49, 31.46, 31.47, 31.46, 31.34, 31.41, 31.39, 31.42, 31.4, 31.24, 31.35, 31.31, 31.33, 31.18, 31.28, 31.25, 31.45, 31.31, 31.35, 31.4, 31.36, 31.41, 31.35, 31.36, 31.36, 31.3, 31.42, 31.37, 31.35, 31.26, 31.43, 31.39, 31.26, 31.42, 31.3, 31.43, 31.39, 31.37, 31.37, 31.43, 31.36, 31.36, 31.33, 31.4, 31.36, 31.36, 31.32, 31.28, 31.35, 31.36, 31.39, 31.18, 31.36, 31.24, 31.24, 31.27, 30.97, 31.05, 31.08, 30.86, 30.94, 30.61, 29.89, 29.88, 29.87, 30.83, 30.52, 29.57, 30.04, 30.27, 30.53, 30.78, 30.67, 29.59, 29.75, 30.75, 29.8, 30.94, 30.22, 30.59, 30.95, 31.13, 30.83, 31.07, 31.0, 31.24, 31.1, 31.2, 31.23, 31.21, 31.28, 31.09, 31.33, 31.4, 31.32, 31.07, 31.4, 31.35, 31.37, 31.39, 31.39, 31.19, 31.37, 31.42, 31.27, 31.29, 31.25, 31.26, 31.19, 31.41, 31.33, 31.39, 31.45, 31.34, 31.39, 31.4, 31.45, 31.23, 31.37, 31.37, 31.34, 31.39, 31.35, 31.22, 31.25, 31.29, 31.24, 31.13, 31.06, 31.14, 30.93, 30.98, 30.75, 30.7, 30.43, 28.59, 30.35, 30.32, 28.76, 29.72, 29.41, 29.61, 29.21, 28.53, 29.17, 29.29, 28.9, 28.52, 29.28, 28.52, 29.39, 28.2, 29.1, 29.23, 28.14, 28.57, 29.05, 29.07, 29.25, 29.09, 29.22, 29.84, 29.0, 29.83, 28.76, 27.83, 29.77, 29.14, 29.89, 29.38, 28.43, 27.62, 27.57, 27.0, 26.28, 26.81, 27.57, 25.61, 27.27, 27.59, 27.83, 23.96, 26.98, 28.29, 27.58, 26.18, 27.31, 27.32, 28.85, 25.24, 27.2, 28.02, 25.47, 25.02, 27.2, 27.58, 23.79, 27.17, 27.71, 27.48, 27.49, 27.0, 27.32, 27.44, 27.4, 27.52, 26.53, 26.46, 27.0, 26.98, 26.79, 27.5, 25.48, 26.45, 26.9, 27.04, 27.47, 27.5, 27.7, 28.41, 27.64, 27.44, 28.15, 27.8, 28.07, 28.04, 28.32, 28.42, 28.63, 29.02, 28.36, 28.13, 27.63, 28.06, 27.97, 27.51, 26.74, 27.67, 26.48, 26.73, 23.15, 26.78, 26.51, 24.84, 23.59, 22.24, 23.17, 20.95, 22.01, 21.29, 22.64, 21.83, 19.56, 18.31, 17.21, 14.46, 13.02, 8.58, 6.69, 7.2, 6.97, 4.19, 2.26, 0.25, 1.22, 3.42, 4.96, 6.53, 7.31, 9.17, 14.69, 15.78, 19.43, 20.7, 22.56, 22.33, 24.69, 23.56, 25.94, 25.07, 24.15, 25.34, 26.53], [30.9, 31.09, 31.04, 31.14, 31.15, 31.04, 31.25, 31.21, 31.31, 31.26, 31.03, 30.93, 31.01, 31.01, 31.3, 31.17, 31.24, 31.4, 31.35, 31.43, 31.31, 31.25, 31.38, 31.36, 31.34, 31.25, 31.37, 31.32, 31.28, 31.22, 31.36, 31.28, 31.16, 31.15, 31.17, 31.02, 30.84, 30.9, 30.9, 30.7, 30.51, 30.18, 29.84, 30.44, 30.38, 30.79, 30.93, 30.9, 31.07, 31.07, 31.08, 31.14, 31.29, 31.19, 31.2, 31.34, 31.34, 31.29, 31.4, 31.44, 31.4, 31.43, 31.49, 31.39, 31.37, 31.41, 31.5, 31.42, 31.46, 31.39, 31.43, 31.41, 31.3, 31.27, 31.32, 31.26, 31.37, 31.38, 31.37, 31.41, 31.41, 31.42, 31.47, 31.4, 31.47, 31.47, 31.43, 31.31, 31.45, 31.44, 31.28, 31.37, 31.36, 31.19, 31.33, 31.45, 31.1, 31.2, 31.39, 31.32, 31.22, 31.37, 31.26, 31.08, 31.09, 31.06, 31.02, 30.53, 30.98, 31.0, 30.85, 29.69, 30.81, 29.79, 30.09, 30.39, 30.51, 30.36, 31.01, 30.69, 31.01, 31.02, 31.09, 30.97, 31.21, 31.32, 31.23, 31.3, 31.34, 31.47, 31.42, 31.44, 31.34, 31.51, 31.42, 31.42, 31.35, 31.38, 31.42, 31.33, 31.35, 31.37, 31.24, 31.28, 31.3, 31.27, 31.18, 31.26, 31.16, 31.36, 31.35, 31.28, 31.42, 31.37, 31.39, 31.21, 31.38, 31.37, 31.22, 31.46, 31.36, 31.45, 31.37, 31.47, 31.33, 31.19, 31.36, 31.24, 31.37, 31.42, 31.37, 31.35, 31.43, 31.4, 31.42, 31.33, 31.48, 31.29, 31.32, 31.37, 31.41, 31.41, 31.41, 31.41, 31.33, 31.38, 31.35, 31.25, 31.19, 31.04, 31.09, 31.04, 30.92, 30.95, 30.87, 30.32, 30.43, 29.92, 30.95, 30.69, 30.07, 29.31, 30.25, 30.38, 30.62, 30.6, 29.78, 29.72, 30.62, 29.87, 30.9, 30.62, 30.55, 30.84, 31.05, 30.99, 31.12, 30.99, 31.35, 31.16, 31.23, 31.09, 31.34, 31.4, 31.23, 31.32, 31.41, 31.32, 31.22, 31.41, 31.36, 31.37, 31.46, 31.38, 31.28, 31.36, 31.4, 31.33, 31.2, 31.23, 31.15, 31.15, 31.36, 31.27, 31.38, 31.45, 31.32, 31.42, 31.34, 31.42, 31.27, 31.29, 31.39, 31.33, 31.39, 31.37, 31.26, 31.27, 31.28, 31.23, 31.19, 31.14, 31.16, 31.06, 31.03, 30.78, 30.69, 30.63, 29.63, 30.49, 30.28, 28.62, 29.81, 29.34, 29.48, 29.21, 29.01, 29.82, 28.76, 29.33, 28.11, 29.16, 28.79, 29.75, 28.78, 29.65, 29.39, 29.04, 28.18, 29.13, 29.4, 29.1, 28.87, 29.52, 29.84, 29.24, 30.03, 29.58, 28.9, 29.67, 29.59, 29.85, 29.13, 28.23, 27.59, 27.51, 26.98, 26.5, 27.57, 27.84, 26.04, 27.21, 27.84, 27.83, 25.72, 27.99, 28.22, 27.18, 27.72, 28.22, 28.2, 29.51, 25.55, 27.69, 28.89, 25.87, 25.81, 28.44, 28.71, 23.7, 27.43, 27.64, 27.7, 27.83, 27.63, 27.63, 28.38, 27.68, 28.47, 26.62, 27.4, 27.46, 27.04, 26.74, 27.64, 26.2, 27.31, 27.43, 27.22, 27.74, 27.75, 28.17, 28.72, 27.96, 28.05, 28.37, 28.43, 28.75, 28.71, 28.65, 28.9, 28.93, 28.34, 28.23, 28.39, 27.15, 27.07, 28.0, 27.99, 26.91, 25.77, 27.21, 26.33, 24.24, 26.07, 26.72, 24.97, 23.32, 21.27, 22.54, 20.48, 21.89, 21.06, 22.24, 21.51, 20.57, 19.49, 18.63, 16.62, 15.43, 12.38, 9.36, 7.15, 7.19, 5.56, 4.32, 2.26, 0.25, 1.16, 3.08, 4.82, 6.31, 7.25, 10.42, 12.07, 17.23, 18.14, 21.01, 22.34, 22.35, 23.83, 24.59, 25.13, 24.97, 25.68, 26.17], [30.94, 31.11, 31.07, 31.2, 31.16, 31.14, 31.34, 31.28, 31.34, 31.11, 30.96, 30.88, 31.12, 31.13, 31.18, 31.26, 31.16, 31.46, 31.39, 31.43, 31.31, 31.34, 31.46, 31.4, 31.34, 31.35, 31.35, 31.34, 31.29, 31.29, 31.32, 31.28, 31.08, 31.14, 31.08, 30.98, 30.62, 30.75, 30.87, 30.67, 30.26, 29.95, 29.3, 30.41, 29.85, 30.74, 31.1, 30.94, 30.91, 30.99, 30.96, 30.89, 31.2, 31.2, 31.17, 31.32, 31.36, 31.3, 31.36, 31.45, 31.4, 31.43, 31.46, 31.42, 31.41, 31.44, 31.5, 31.43, 31.49, 31.45, 31.46, 31.46, 31.25, 31.37, 31.38, 31.18, 31.3, 31.31, 31.38, 31.41, 31.44, 31.42, 31.45, 31.45, 31.48, 31.44, 31.44, 31.27, 31.44, 31.44, 31.25, 31.39, 31.25, 31.22, 31.35, 31.42, 30.99, 31.25, 31.36, 31.21, 31.1, 31.27, 31.16, 31.05, 31.13, 31.14, 30.87, 30.44, 31.02, 30.84, 30.71, 30.21, 30.73, 29.02, 29.71, 30.45, 30.35, 30.21, 30.77, 30.61, 30.97, 30.96, 31.04, 31.0, 31.15, 31.3, 31.18, 31.26, 31.32, 31.39, 31.29, 31.45, 31.34, 31.5, 31.48, 31.43, 31.38, 31.29, 31.45, 31.38, 31.41, 31.39, 31.36, 31.37, 31.35, 31.3, 31.18, 31.3, 31.22, 31.38, 31.39, 31.3, 31.43, 31.36, 31.4, 31.27, 31.41, 31.33, 31.25, 31.43, 31.37, 31.41, 31.37, 31.43, 31.31, 31.29, 31.39, 31.3, 31.4, 31.43, 31.4, 31.4, 31.36, 31.42, 31.44, 31.35, 31.42, 31.34, 31.36, 31.29, 31.34, 31.39, 31.44, 31.33, 31.22, 31.45, 31.36, 31.13, 31.17, 30.96, 31.18, 31.01, 30.85, 31.07, 30.71, 30.3, 30.64, 29.48, 30.86, 30.8, 29.87, 29.01, 29.69, 29.99, 30.77, 30.72, 29.36, 29.36, 30.6, 29.37, 30.86, 30.45, 30.56, 30.78, 30.91, 30.85, 31.19, 30.95, 31.24, 31.23, 31.21, 31.14, 31.41, 31.37, 31.18, 31.4, 31.45, 31.42, 31.33, 31.45, 31.42, 31.46, 31.43, 31.42, 31.26, 31.4, 31.44, 31.32, 31.33, 31.25, 31.28, 31.34, 31.42, 31.35, 31.43, 31.46, 31.46, 31.43, 31.39, 31.41, 31.36, 31.38, 31.42, 31.39, 31.41, 31.37, 31.27, 31.28, 31.33, 31.22, 31.12, 30.96, 31.21, 30.96, 30.96, 30.58, 30.7, 30.47, 29.23, 30.54, 30.67, 28.6, 30.01, 29.61, 29.7, 29.26, 29.06, 29.54, 28.74, 28.95, 28.09, 29.39, 29.39, 29.04, 28.67, 29.56, 29.34, 29.41, 29.38, 29.65, 29.68, 29.35, 29.42, 29.48, 30.16, 29.59, 29.96, 29.22, 28.17, 29.99, 29.16, 30.04, 29.71, 28.52, 27.42, 27.26, 26.39, 27.03, 26.81, 27.89, 26.14, 27.71, 27.44, 28.15, 24.25, 27.35, 28.26, 27.53, 26.89, 27.6, 27.58, 29.0, 25.52, 27.09, 28.12, 25.56, 25.81, 27.29, 27.97, 23.61, 27.56, 26.96, 27.59, 26.26, 27.18, 27.22, 27.2, 27.53, 27.95, 26.33, 27.41, 27.16, 27.47, 27.46, 27.52, 26.93, 27.57, 27.16, 27.26, 27.74, 27.95, 28.54, 29.19, 28.62, 28.59, 28.95, 28.72, 29.15, 28.6, 28.99, 28.86, 29.08, 28.45, 28.35, 28.88, 27.87, 27.22, 27.62, 28.28, 27.58, 26.63, 27.33, 27.93, 24.19, 25.85, 27.25, 25.35, 23.13, 21.21, 22.79, 20.85, 21.92, 22.01, 23.0, 22.23, 21.14, 20.62, 20.46, 18.21, 16.63, 15.08, 12.37, 9.2, 6.88, 6.77, 6.06, 5.21, 2.11, 0.25, 1.22, 4.11, 5.59, 6.2, 7.88, 8.77, 13.75, 16.54, 18.33, 20.49, 21.24, 22.33, 24.74, 24.96, 24.53, 23.9, 24.81], [31.04, 31.02, 31.1, 31.12, 31.05, 31.14, 31.2, 31.1, 31.25, 31.1, 30.99, 30.7, 31.16, 31.09, 31.23, 31.15, 31.12, 31.36, 31.28, 31.34, 31.27, 31.26, 31.38, 31.33, 31.4, 31.27, 31.31, 31.32, 31.09, 31.21, 31.32, 31.22, 30.99, 31.18, 31.21, 30.99, 30.63, 30.85, 30.92, 30.83, 30.08, 29.83, 29.08, 30.33, 29.81, 30.65, 30.64, 30.55, 30.7, 30.86, 30.8, 31.03, 31.02, 31.07, 31.18, 31.32, 31.24, 31.28, 31.31, 31.35, 31.28, 31.28, 31.45, 31.39, 31.35, 31.38, 31.42, 31.33, 31.45, 31.45, 31.42, 31.35, 31.22, 31.24, 31.35, 31.29, 31.28, 31.36, 31.36, 31.45, 31.43, 31.39, 31.44, 31.34, 31.46, 31.42, 31.44, 31.09, 31.45, 31.41, 31.19, 31.31, 31.26, 31.05, 31.31, 31.38, 31.07, 31.27, 31.31, 31.25, 31.01, 31.11, 31.24, 30.92, 31.07, 31.14, 31.05, 30.35, 30.91, 30.99, 31.0, 28.93, 30.23, 28.0, 28.47, 29.97, 30.11, 29.84, 30.69, 30.61, 30.89, 30.97, 30.93, 31.11, 31.09, 31.17, 31.12, 31.37, 31.19, 31.37, 31.24, 31.4, 31.34, 31.46, 31.43, 31.45, 31.4, 31.33, 31.44, 31.41, 31.47, 31.35, 31.22, 31.27, 31.37, 31.37, 31.17, 31.27, 31.19, 31.37, 31.31, 31.3, 31.37, 31.32, 31.36, 31.29, 31.4, 31.34, 31.3, 31.36, 31.34, 31.46, 31.32, 31.45, 31.25, 31.29, 31.43, 31.35, 31.4, 31.38, 31.34, 31.4, 31.37, 31.37, 31.43, 31.32, 31.34, 31.21, 31.31, 31.34, 31.36, 31.3, 31.4, 31.32, 31.14, 31.34, 31.36, 31.14, 31.17, 31.13, 31.01, 30.84, 30.91, 31.0, 30.74, 29.72, 30.37, 29.27, 30.63, 30.4, 28.59, 29.29, 29.52, 29.69, 30.5, 30.45, 29.45, 28.82, 30.45, 28.78, 30.83, 30.2, 30.2, 30.62, 31.0, 30.64, 30.87, 30.87, 31.2, 31.06, 31.06, 31.15, 31.28, 31.17, 31.22, 31.2, 31.4, 31.29, 31.29, 31.36, 31.4, 31.36, 31.36, 31.35, 31.19, 31.37, 31.4, 31.34, 31.26, 31.3, 31.27, 31.25, 31.35, 31.17, 31.36, 31.42, 31.41, 31.32, 31.44, 31.37, 31.24, 31.31, 31.28, 31.23, 31.29, 31.28, 31.27, 31.2, 31.28, 31.01, 31.12, 31.1, 31.24, 31.03, 30.74, 30.18, 30.61, 30.25, 29.51, 30.54, 30.41, 27.83, 29.58, 28.24, 28.49, 28.63, 27.59, 28.72, 27.27, 27.81, 27.89, 28.67, 28.49, 28.4, 28.6, 29.09, 28.87, 28.95, 28.74, 28.91, 29.62, 29.25, 28.64, 28.72, 29.24, 29.08, 29.01, 28.81, 27.5, 29.31, 28.61, 28.75, 28.21, 27.92, 28.05, 26.04, 26.17, 26.0, 25.6, 26.55, 25.49, 26.35, 27.46, 27.75, 24.68, 27.23, 28.28, 26.26, 26.62, 27.77, 28.09, 28.84, 25.26, 27.57, 27.87, 26.29, 25.75, 27.7, 27.38, 23.17, 28.32, 27.43, 27.51, 28.01, 27.27, 28.43, 28.53, 27.67, 28.54, 27.22, 26.86, 27.44, 27.6, 28.68, 28.29, 27.5, 28.42, 27.96, 27.57, 27.79, 27.86, 27.83, 28.9, 28.87, 28.42, 28.79, 28.63, 29.0, 28.63, 28.8, 28.7, 28.22, 27.83, 27.97, 28.07, 26.95, 28.23, 27.32, 26.67, 26.87, 24.57, 25.9, 26.22, 24.24, 24.08, 24.05, 23.86, 22.15, 22.48, 21.82, 20.54, 21.13, 21.22, 21.69, 22.78, 21.73, 21.63, 21.11, 19.21, 17.55, 17.04, 15.09, 12.31, 8.25, 6.73, 6.92, 6.28, 3.83, 1.89, 0.25, 1.14, 3.37, 4.47, 5.94, 6.53, 9.62, 13.01, 14.72, 18.35, 20.12, 21.41, 22.53, 24.39, 22.91, 23.72, 24.52], [30.98, 31.07, 31.07, 31.11, 31.17, 31.11, 31.28, 31.2, 31.3, 31.1, 31.15, 30.95, 31.11, 31.14, 31.31, 31.16, 31.17, 31.35, 31.32, 31.4, 31.25, 31.35, 31.43, 31.36, 31.38, 31.27, 31.29, 31.24, 31.12, 31.03, 31.28, 31.1, 30.91, 30.92, 30.97, 30.57, 30.3, 30.64, 30.42, 30.64, 29.97, 29.63, 28.19, 30.13, 29.07, 29.86, 30.31, 30.39, 30.58, 30.52, 30.53, 30.77, 31.03, 30.92, 30.87, 31.14, 31.18, 31.19, 31.16, 31.31, 31.27, 31.34, 31.4, 31.38, 31.36, 31.33, 31.45, 31.3, 31.47, 31.4, 31.41, 31.36, 31.42, 31.39, 31.34, 31.32, 31.37, 31.31, 31.35, 31.48, 31.43, 31.43, 31.35, 31.38, 31.39, 31.37, 31.45, 31.27, 31.35, 31.26, 31.21, 31.25, 31.15, 31.16, 31.2, 31.21, 30.7, 31.01, 31.13, 31.06, 30.69, 31.01, 30.95, 30.5, 30.62, 30.84, 30.57, 29.76, 30.7, 30.53, 30.1, 28.73, 29.84, 28.77, 29.29, 30.02, 29.26, 30.0, 30.69, 30.37, 30.37, 30.73, 30.85, 30.82, 30.98, 31.08, 30.9, 30.94, 31.21, 31.28, 31.24, 31.38, 31.22, 31.42, 31.4, 31.36, 31.3, 31.36, 31.36, 31.32, 31.38, 31.34, 31.21, 31.28, 31.28, 31.4, 31.14, 31.37, 31.31, 31.35, 31.33, 31.41, 31.45, 31.23, 31.43, 31.37, 31.41, 31.4, 31.33, 31.44, 31.34, 31.45, 31.32, 31.43, 31.36, 31.23, 31.44, 31.33, 31.36, 31.4, 31.3, 31.35, 31.36, 31.41, 31.44, 31.26, 31.39, 31.23, 31.28, 31.21, 31.33, 31.2, 31.21, 31.16, 30.94, 31.23, 31.11, 30.97, 30.9, 30.69, 30.75, 30.57, 30.78, 30.85, 30.24, 29.88, 30.37, 28.93, 30.08, 30.43, 29.0, 28.99, 29.56, 28.85, 30.12, 30.36, 29.18, 28.57, 30.47, 30.02, 30.23, 29.84, 30.32, 30.14, 30.57, 30.5, 30.96, 30.5, 30.98, 30.97, 30.94, 30.8, 31.17, 31.11, 31.08, 31.2, 31.39, 31.35, 31.19, 31.29, 31.25, 31.38, 31.38, 31.38, 31.22, 31.33, 31.4, 31.3, 31.29, 31.29, 31.36, 31.18, 31.38, 31.3, 31.39, 31.33, 31.34, 31.39, 31.31, 31.33, 31.28, 31.34, 31.33, 31.21, 31.2, 31.25, 31.16, 31.07, 31.14, 31.06, 30.84, 30.82, 30.88, 30.64, 30.81, 29.88, 30.31, 30.43, 29.57, 30.04, 29.77, 27.74, 29.72, 28.29, 28.59, 27.97, 28.44, 28.47, 25.74, 28.59, 26.84, 27.24, 29.1, 28.67, 28.71, 28.91, 28.62, 28.92, 28.57, 29.27, 28.83, 28.3, 28.67, 29.27, 29.86, 28.62, 30.11, 29.12, 28.18, 29.97, 29.29, 29.85, 28.67, 27.62, 26.66, 26.44, 24.37, 22.94, 25.94, 26.88, 23.1, 25.68, 26.12, 27.44, 22.76, 25.23, 26.72, 25.59, 26.89, 27.44, 27.18, 27.64, 24.48, 27.04, 27.17, 25.82, 23.88, 25.91, 25.84, 23.72, 27.26, 25.88, 26.53, 26.96, 27.57, 27.23, 27.49, 26.28, 27.76, 25.96, 26.88, 26.5, 26.78, 26.02, 26.86, 25.71, 27.41, 26.34, 27.45, 27.34, 26.98, 27.43, 28.64, 26.91, 28.15, 27.53, 27.12, 27.38, 27.42, 28.07, 27.73, 27.74, 27.74, 27.26, 28.16, 26.84, 26.66, 26.89, 27.57, 24.88, 22.45, 24.74, 23.62, 21.15, 22.16, 22.95, 21.7, 21.35, 20.26, 20.96, 19.6, 20.04, 20.56, 21.14, 21.94, 20.8, 21.38, 20.71, 19.57, 19.28, 19.04, 17.08, 15.41, 12.05, 8.75, 7.04, 6.75, 6.02, 4.69, 2.35, 0.25, 1.17, 3.62, 4.64, 5.44, 6.25, 9.52, 12.99, 15.51, 18.4, 18.52, 19.93, 21.93, 22.02, 22.52, 22.67], [30.91, 30.93, 30.87, 31.17, 31.08, 31.08, 31.15, 31.01, 31.19, 31.01, 31.12, 30.75, 31.14, 30.97, 31.18, 31.22, 31.05, 31.31, 31.22, 31.26, 31.15, 31.27, 31.32, 31.14, 31.23, 31.0, 31.19, 31.08, 30.92, 30.98, 31.05, 31.0, 30.64, 30.95, 30.88, 30.69, 30.24, 30.43, 30.44, 30.48, 30.38, 29.74, 28.69, 29.77, 29.8, 30.31, 30.59, 30.61, 30.76, 30.68, 30.53, 30.91, 30.82, 31.16, 31.2, 31.2, 31.13, 31.1, 31.05, 31.24, 31.24, 31.21, 31.31, 31.24, 31.26, 31.13, 31.35, 31.25, 31.35, 31.27, 31.31, 31.26, 31.15, 31.09, 31.25, 31.17, 31.23, 31.26, 31.21, 31.35, 31.32, 31.3, 31.29, 31.24, 31.4, 31.36, 31.31, 30.98, 31.29, 31.2, 30.94, 31.13, 31.04, 31.03, 31.14, 31.28, 30.7, 31.19, 31.06, 30.88, 30.82, 31.04, 30.98, 30.65, 30.51, 30.83, 30.67, 29.81, 30.42, 30.58, 30.55, 29.23, 30.29, 29.32, 29.23, 29.99, 29.63, 29.98, 30.66, 30.24, 30.7, 30.84, 30.89, 30.87, 30.55, 30.91, 30.84, 31.04, 31.16, 31.32, 31.15, 31.33, 31.17, 31.37, 31.27, 31.23, 31.34, 31.14, 31.21, 31.24, 31.28, 31.18, 31.02, 31.01, 31.13, 31.16, 30.98, 31.18, 31.04, 31.33, 31.2, 31.19, 31.36, 31.08, 31.23, 31.11, 31.25, 31.18, 31.06, 31.25, 31.28, 31.27, 31.13, 31.34, 31.15, 31.29, 31.27, 31.15, 31.31, 31.32, 31.3, 31.33, 31.32, 31.33, 31.4, 31.29, 31.37, 31.13, 31.33, 31.32, 31.19, 31.23, 31.33, 31.24, 30.96, 31.17, 31.21, 31.03, 30.91, 31.0, 30.94, 30.69, 30.45, 30.62, 30.41, 30.13, 30.4, 29.39, 30.3, 30.31, 29.46, 28.97, 29.49, 29.6, 29.87, 29.66, 29.22, 28.99, 30.49, 28.49, 30.3, 30.26, 30.17, 30.35, 30.83, 30.55, 30.66, 30.57, 31.14, 30.94, 30.89, 30.92, 31.18, 31.14, 30.99, 31.21, 31.35, 31.24, 30.95, 31.31, 31.19, 31.25, 31.3, 31.34, 31.09, 31.31, 31.35, 31.09, 31.06, 31.11, 31.07, 31.03, 31.37, 31.06, 31.31, 31.36, 31.26, 31.09, 31.28, 31.22, 31.23, 31.23, 31.29, 31.09, 31.07, 31.23, 31.08, 31.03, 30.89, 30.93, 31.03, 30.88, 30.78, 30.84, 30.59, 29.65, 30.32, 30.13, 28.82, 29.76, 29.69, 27.88, 29.22, 28.86, 28.81, 27.95, 26.0, 26.9, 26.13, 27.96, 26.89, 28.35, 28.55, 28.3, 28.89, 29.35, 29.18, 29.46, 29.24, 29.63, 29.06, 28.47, 29.24, 29.4, 29.75, 29.03, 29.2, 29.22, 27.59, 29.04, 29.07, 29.23, 28.38, 27.54, 27.35, 26.28, 26.23, 25.51, 27.27, 26.39, 24.08, 25.82, 25.38, 26.6, 23.92, 27.13, 27.04, 25.91, 25.08, 26.22, 24.94, 27.05, 22.96, 25.34, 26.27, 25.07, 24.85, 23.68, 26.68, 22.79, 26.6, 26.51, 26.96, 26.85, 27.68, 27.77, 27.62, 26.77, 27.41, 26.99, 27.78, 27.37, 27.31, 27.38, 28.16, 27.32, 28.03, 27.22, 27.73, 28.18, 28.28, 29.04, 29.14, 28.38, 27.89, 28.94, 28.33, 28.27, 28.14, 27.99, 28.62, 28.63, 27.78, 27.79, 28.55, 26.02, 26.4, 25.1, 26.99, 23.93, 23.54, 25.84, 25.69, 24.3, 23.82, 25.21, 24.9, 21.96, 20.8, 22.55, 20.08, 21.67, 22.22, 23.55, 22.87, 23.89, 23.85, 23.72, 22.09, 21.78, 21.2, 19.63, 18.06, 16.65, 13.97, 9.07, 6.7, 6.91, 5.86, 5.27, 2.04, 0.25, 1.22, 3.14, 4.85, 6.08, 7.16, 10.07, 13.15, 16.38, 17.55, 20.87, 19.74, 22.19, 21.3, 22.1], [31.05, 31.16, 31.08, 31.25, 31.23, 31.15, 31.29, 31.18, 31.32, 31.18, 31.14, 30.87, 31.21, 31.18, 31.33, 31.29, 31.23, 31.32, 31.32, 31.35, 31.33, 31.39, 31.43, 31.25, 31.43, 31.24, 31.35, 31.36, 31.22, 31.03, 31.22, 31.2, 30.78, 30.97, 30.98, 30.8, 29.92, 30.49, 30.36, 29.73, 29.7, 29.93, 28.89, 29.76, 28.57, 30.05, 30.37, 30.45, 30.21, 30.25, 30.31, 30.93, 30.69, 31.03, 31.04, 31.18, 31.2, 31.14, 31.12, 31.3, 31.3, 31.28, 31.36, 31.27, 31.28, 31.33, 31.42, 31.34, 31.41, 31.2, 31.37, 31.36, 31.36, 31.23, 31.23, 31.32, 31.28, 31.28, 31.3, 31.35, 31.44, 31.32, 31.38, 31.37, 31.35, 31.37, 31.45, 31.06, 31.28, 31.2, 31.04, 31.15, 31.09, 30.95, 31.14, 31.31, 30.51, 31.18, 30.99, 30.93, 30.75, 30.88, 30.89, 30.19, 30.23, 30.31, 29.76, 29.67, 30.3, 30.18, 29.58, 28.05, 29.98, 27.32, 27.69, 29.26, 28.92, 29.14, 30.1, 29.78, 30.12, 30.29, 30.57, 30.42, 30.8, 30.83, 30.88, 30.97, 31.3, 31.1, 31.29, 31.26, 30.81, 31.39, 31.4, 31.27, 31.17, 31.21, 31.28, 31.22, 31.33, 31.26, 31.23, 31.28, 31.18, 31.17, 30.96, 31.25, 31.26, 31.34, 31.32, 31.28, 31.3, 31.25, 31.39, 31.22, 31.37, 31.22, 31.35, 31.25, 31.25, 31.33, 31.2, 31.38, 31.32, 31.27, 31.37, 31.15, 31.37, 31.37, 31.25, 31.31, 31.43, 31.36, 31.42, 31.2, 31.34, 31.26, 31.12, 31.24, 31.01, 31.07, 31.23, 31.07, 30.89, 31.0, 30.87, 30.9, 30.69, 30.81, 30.02, 30.31, 30.65, 29.82, 29.78, 29.32, 29.82, 28.15, 30.2, 29.89, 27.38, 28.45, 29.02, 28.97, 30.07, 29.84, 29.09, 27.93, 30.19, 28.65, 30.15, 29.67, 29.8, 30.06, 30.65, 30.68, 30.71, 30.49, 30.9, 30.89, 31.04, 30.81, 31.28, 31.2, 31.12, 31.19, 31.35, 31.43, 31.05, 31.29, 31.33, 31.32, 31.32, 31.31, 31.18, 31.3, 31.35, 31.16, 31.2, 31.09, 31.18, 31.07, 31.37, 31.29, 31.36, 31.33, 31.32, 31.38, 31.37, 31.29, 31.27, 31.32, 31.3, 31.28, 31.29, 31.34, 31.15, 31.01, 31.14, 31.12, 30.84, 30.74, 30.84, 30.93, 30.47, 29.47, 30.45, 29.8, 28.5, 29.24, 29.93, 28.25, 29.36, 28.06, 27.89, 27.75, 26.57, 26.63, 26.6, 28.82, 27.46, 29.2, 29.4, 28.14, 28.77, 28.73, 28.96, 29.48, 29.33, 29.2, 28.96, 28.72, 29.34, 29.63, 30.02, 29.32, 29.94, 28.93, 28.62, 29.76, 29.09, 29.15, 29.41, 28.45, 27.48, 28.04, 26.75, 25.6, 26.36, 26.79, 23.81, 24.5, 26.35, 26.62, 22.82, 25.97, 26.43, 26.12, 26.22, 27.31, 26.12, 28.14, 23.5, 26.33, 28.23, 25.93, 25.24, 26.04, 26.74, 24.4, 27.63, 27.13, 26.91, 26.95, 28.34, 27.58, 27.87, 27.44, 29.1, 26.88, 28.41, 27.43, 27.66, 28.13, 27.48, 27.12, 26.99, 28.05, 27.38, 27.44, 28.28, 28.1, 28.31, 28.1, 27.86, 28.65, 28.12, 27.9, 27.44, 27.49, 27.12, 27.55, 27.38, 26.2, 26.92, 26.18, 24.86, 24.22, 25.88, 24.36, 20.31, 22.48, 23.78, 21.39, 20.96, 22.6, 21.91, 20.36, 19.49, 20.51, 18.96, 20.1, 21.56, 21.12, 21.92, 21.66, 21.54, 22.49, 21.47, 20.57, 20.25, 20.2, 18.12, 16.59, 15.84, 12.89, 9.26, 7.57, 6.78, 6.66, 3.87, 1.96, 0.25, 1.09, 3.83, 4.32, 5.51, 5.96, 10.2, 12.41, 15.58, 17.88, 17.95, 18.78, 19.88, 20.83], [30.86, 30.77, 30.49, 31.03, 30.91, 30.95, 30.96, 31.13, 31.03, 30.97, 30.86, 30.72, 30.93, 30.83, 31.17, 31.01, 30.96, 31.24, 31.31, 31.29, 31.11, 31.12, 31.36, 31.22, 31.21, 30.86, 31.11, 31.05, 30.77, 30.75, 31.05, 31.06, 30.62, 30.73, 30.84, 30.75, 30.32, 30.45, 30.36, 30.17, 29.98, 29.61, 28.87, 30.21, 29.95, 30.0, 30.25, 30.43, 30.59, 30.28, 30.1, 30.47, 30.72, 30.62, 30.68, 31.05, 31.1, 30.88, 31.0, 31.16, 31.22, 31.11, 31.26, 31.21, 31.36, 31.22, 31.31, 31.16, 31.34, 31.25, 31.22, 31.19, 31.13, 31.14, 31.13, 30.95, 31.07, 31.14, 31.14, 31.28, 31.24, 31.16, 31.28, 31.31, 31.31, 31.3, 31.38, 31.18, 31.3, 31.19, 31.22, 31.08, 31.04, 30.69, 31.23, 31.25, 30.72, 30.7, 31.09, 30.82, 30.29, 30.76, 30.77, 29.77, 30.07, 30.96, 30.36, 29.99, 30.67, 30.52, 30.37, 27.62, 30.14, 28.76, 27.94, 29.53, 29.63, 29.79, 30.07, 30.0, 30.85, 30.61, 30.79, 30.9, 30.77, 30.86, 30.15, 31.14, 30.94, 31.06, 31.06, 31.2, 31.13, 31.33, 31.28, 31.1, 31.23, 31.28, 31.21, 31.07, 31.16, 31.2, 30.99, 30.93, 31.04, 31.14, 30.84, 31.26, 31.04, 31.23, 31.24, 31.19, 31.24, 31.06, 31.15, 31.07, 31.25, 31.11, 31.08, 31.18, 31.03, 31.23, 31.32, 31.34, 31.04, 31.01, 31.19, 31.17, 31.23, 31.31, 31.28, 31.27, 31.27, 31.36, 31.39, 31.21, 31.2, 31.11, 31.19, 31.17, 30.85, 30.99, 31.13, 31.0, 30.56, 31.16, 30.97, 30.68, 30.74, 31.03, 30.85, 30.14, 30.95, 30.86, 30.43, 30.28, 30.53, 28.66, 29.83, 30.16, 29.15, 28.56, 28.85, 28.79, 29.07, 30.02, 28.17, 26.93, 30.2, 29.34, 28.9, 30.33, 30.25, 29.99, 30.58, 30.85, 30.69, 30.34, 31.0, 31.06, 30.48, 30.79, 31.09, 31.12, 30.72, 31.15, 31.3, 31.23, 31.23, 31.31, 31.33, 31.21, 31.32, 31.35, 31.19, 31.22, 31.3, 31.1, 31.12, 31.09, 31.15, 31.13, 31.33, 31.3, 31.26, 31.37, 31.41, 31.25, 31.22, 31.26, 31.12, 31.28, 31.2, 31.02, 30.96, 31.18, 31.12, 30.75, 31.1, 31.05, 30.75, 30.72, 30.69, 30.87, 30.61, 29.71, 29.67, 29.26, 28.75, 29.4, 28.38, 26.84, 29.15, 27.76, 26.43, 26.98, 26.23, 26.35, 26.46, 28.61, 27.17, 28.2, 29.28, 28.5, 28.93, 29.18, 28.69, 29.54, 29.18, 29.36, 29.14, 28.76, 28.43, 29.6, 29.85, 29.17, 29.32, 28.69, 27.68, 28.17, 28.41, 28.91, 28.27, 27.55, 27.12, 27.34, 25.74, 24.46, 24.4, 24.17, 23.76, 24.18, 24.38, 25.7, 24.34, 25.87, 24.48, 25.91, 26.1, 25.76, 24.67, 26.56, 21.47, 24.39, 24.83, 24.75, 23.68, 24.5, 26.03, 22.96, 25.65, 25.57, 26.47, 25.94, 26.28, 26.56, 27.06, 25.94, 27.79, 26.9, 27.37, 27.55, 27.59, 26.67, 27.62, 26.76, 28.16, 27.29, 27.65, 28.01, 27.96, 28.63, 29.2, 28.21, 28.78, 28.13, 28.98, 28.84, 27.18, 28.16, 27.64, 28.79, 27.92, 26.71, 28.84, 26.76, 25.71, 23.83, 27.32, 25.36, 20.01, 22.44, 24.52, 20.18, 20.06, 24.33, 21.74, 21.93, 19.7, 22.33, 18.91, 21.58, 22.17, 23.66, 22.98, 24.51, 24.38, 24.61, 24.37, 23.3, 21.69, 21.5, 19.97, 18.82, 18.58, 16.95, 13.73, 9.27, 6.59, 7.11, 6.77, 3.8, 2.1, 0.25, 1.15, 3.53, 4.16, 6.43, 8.22, 10.59, 10.79, 16.07, 16.24, 18.06, 18.11, 19.03], [31.08, 31.13, 30.72, 31.13, 30.94, 30.82, 31.06, 31.21, 31.14, 31.13, 31.03, 30.81, 31.1, 31.07, 31.15, 31.14, 31.24, 31.24, 31.3, 31.28, 31.26, 31.29, 31.33, 31.27, 31.26, 31.25, 31.25, 31.36, 31.15, 31.23, 31.25, 31.24, 31.09, 31.08, 31.0, 31.03, 30.48, 30.58, 30.67, 30.65, 30.18, 29.74, 28.56, 29.92, 28.85, 30.15, 30.42, 30.5, 30.6, 30.62, 30.68, 31.11, 31.14, 31.17, 31.24, 31.29, 31.25, 31.18, 31.16, 31.22, 31.26, 31.29, 31.3, 31.28, 31.3, 31.32, 31.35, 31.32, 31.39, 31.29, 31.17, 31.25, 31.27, 31.15, 31.04, 31.18, 31.32, 31.3, 31.25, 31.37, 31.36, 31.35, 31.37, 31.3, 31.41, 31.27, 31.39, 31.29, 31.23, 31.21, 31.12, 31.28, 31.1, 31.01, 31.26, 31.26, 30.42, 31.13, 31.21, 31.12, 30.95, 31.13, 31.09, 30.64, 30.73, 30.76, 30.26, 30.38, 30.64, 30.43, 30.36, 27.88, 29.8, 27.05, 28.51, 29.14, 28.71, 29.8, 30.4, 30.01, 30.39, 30.66, 30.83, 30.77, 30.78, 31.1, 30.77, 30.94, 31.15, 31.31, 31.2, 31.39, 31.17, 31.38, 31.33, 31.29, 31.36, 31.34, 31.31, 31.29, 31.26, 31.26, 31.2, 31.17, 31.2, 31.16, 31.17, 31.23, 31.27, 31.21, 31.28, 31.33, 31.33, 31.21, 31.33, 31.26, 31.24, 31.21, 31.31, 31.31, 31.15, 31.33, 31.25, 31.31, 31.24, 31.27, 31.3, 31.17, 31.36, 31.33, 31.35, 31.37, 31.36, 31.35, 31.41, 31.36, 31.35, 31.15, 31.36, 31.31, 31.21, 31.25, 31.36, 31.08, 31.03, 31.21, 31.21, 31.01, 31.03, 30.91, 30.78, 30.8, 30.57, 30.55, 30.31, 29.7, 29.8, 26.98, 30.09, 30.05, 28.39, 27.11, 28.08, 28.62, 30.02, 29.5, 28.36, 27.55, 29.28, 28.63, 29.81, 29.84, 30.12, 29.96, 30.85, 30.66, 30.92, 30.46, 31.2, 30.88, 31.09, 31.16, 31.27, 31.32, 31.0, 31.21, 31.32, 31.23, 31.0, 31.32, 31.28, 31.25, 31.32, 31.34, 31.3, 31.24, 31.32, 31.07, 31.1, 31.12, 31.1, 31.08, 31.38, 31.3, 31.29, 31.33, 31.37, 31.3, 31.17, 31.31, 31.35, 31.29, 31.29, 31.2, 31.21, 31.35, 31.12, 31.12, 31.25, 31.06, 31.08, 30.65, 31.0, 30.79, 30.63, 30.03, 30.36, 29.06, 29.26, 29.34, 29.2, 26.56, 28.41, 28.22, 27.32, 27.69, 25.78, 26.85, 26.62, 26.66, 26.38, 27.72, 27.33, 27.38, 27.41, 27.65, 27.68, 28.66, 28.16, 28.67, 28.61, 28.2, 28.96, 29.09, 29.48, 28.74, 28.95, 28.95, 27.74, 29.09, 28.76, 28.75, 28.38, 27.34, 28.12, 26.82, 25.96, 25.92, 26.62, 26.61, 25.81, 24.95, 26.63, 26.9, 25.41, 26.71, 27.1, 26.26, 26.25, 26.58, 27.1, 27.47, 20.52, 26.45, 26.83, 25.82, 24.1, 25.47, 25.37, 22.88, 28.11, 27.71, 25.85, 28.47, 28.25, 27.91, 28.98, 27.92, 28.35, 27.49, 28.43, 28.01, 27.91, 28.23, 28.6, 28.53, 28.34, 28.5, 27.79, 28.6, 28.39, 28.2, 28.4, 28.04, 28.19, 28.36, 28.34, 28.5, 26.89, 27.9, 27.86, 27.97, 27.68, 27.15, 27.82, 26.29, 25.42, 23.87, 25.62, 24.85, 21.73, 21.33, 23.5, 21.75, 21.46, 20.58, 22.32, 20.8, 20.65, 19.96, 20.17, 20.25, 21.29, 21.85, 22.42, 23.69, 22.6, 24.21, 21.59, 22.71, 21.49, 22.37, 19.64, 19.28, 18.89, 17.27, 15.4, 11.4, 7.84, 6.32, 6.26, 5.19, 4.07, 1.75, 0.25, 1.1, 3.8, 4.7, 6.14, 7.21, 8.51, 12.57, 14.36, 15.53, 16.83, 18.87], [30.83, 31.09, 30.51, 31.13, 31.1, 30.7, 31.12, 31.07, 31.01, 31.24, 31.05, 30.95, 31.07, 31.1, 31.14, 30.84, 31.12, 31.27, 31.28, 31.34, 31.23, 31.2, 31.28, 31.25, 31.25, 31.09, 31.11, 31.26, 30.91, 30.84, 31.05, 31.12, 30.68, 30.87, 30.97, 30.76, 30.05, 30.73, 30.62, 30.24, 29.92, 30.22, 28.82, 29.65, 29.11, 29.36, 29.61, 29.89, 29.88, 29.63, 30.23, 30.63, 30.72, 30.89, 30.86, 31.18, 31.13, 30.88, 31.03, 31.19, 31.25, 31.23, 31.25, 31.26, 31.29, 31.31, 31.27, 31.3, 31.3, 31.23, 31.26, 31.15, 31.29, 31.32, 31.27, 31.2, 31.17, 31.17, 31.16, 31.25, 31.29, 31.31, 31.26, 31.31, 31.35, 31.22, 31.33, 31.0, 31.08, 31.07, 31.08, 31.06, 31.03, 30.76, 31.16, 31.05, 30.48, 30.84, 31.05, 30.64, 30.28, 30.83, 30.53, 29.74, 29.96, 30.16, 29.47, 29.97, 30.23, 30.32, 30.07, 27.68, 28.97, 27.83, 27.48, 28.9, 28.71, 28.24, 30.03, 28.78, 30.28, 30.21, 30.0, 30.35, 30.75, 30.83, 30.36, 30.69, 31.09, 31.06, 30.86, 31.22, 30.95, 31.32, 31.22, 31.25, 31.24, 31.35, 31.13, 31.18, 31.3, 31.2, 31.08, 30.88, 30.92, 31.03, 30.9, 31.19, 31.03, 31.2, 31.27, 31.21, 31.23, 31.07, 31.22, 31.13, 31.2, 31.22, 31.24, 31.29, 30.97, 31.26, 31.2, 31.29, 31.05, 31.0, 31.18, 30.97, 31.19, 31.27, 31.27, 31.34, 31.29, 31.33, 31.31, 31.27, 31.14, 30.96, 31.25, 31.15, 30.82, 31.05, 31.13, 30.97, 30.57, 31.1, 31.02, 30.42, 30.65, 30.72, 30.68, 29.57, 30.46, 30.58, 30.4, 30.3, 30.47, 27.58, 29.73, 29.87, 28.98, 28.44, 28.72, 28.34, 29.03, 29.93, 28.68, 28.43, 30.18, 29.71, 29.73, 29.12, 29.79, 29.22, 30.08, 30.55, 30.52, 30.15, 30.82, 31.02, 30.63, 30.89, 31.21, 31.09, 30.82, 31.05, 31.25, 31.2, 30.78, 31.29, 31.09, 31.09, 31.27, 31.3, 31.1, 31.18, 31.29, 31.0, 31.17, 31.13, 31.14, 31.05, 31.19, 31.26, 31.27, 31.35, 31.33, 31.29, 31.35, 31.12, 31.23, 31.31, 31.18, 30.93, 31.15, 31.1, 31.08, 30.83, 31.07, 31.2, 30.75, 30.51, 30.84, 30.69, 30.58, 29.57, 29.94, 29.85, 29.46, 29.61, 29.26, 27.68, 29.61, 27.83, 28.64, 27.92, 28.22, 28.08, 26.23, 28.93, 28.81, 28.83, 28.83, 28.72, 29.0, 28.82, 29.63, 29.73, 29.49, 30.05, 29.86, 29.6, 30.0, 30.27, 30.28, 29.68, 30.05, 29.58, 28.93, 29.77, 29.42, 29.26, 29.21, 28.77, 28.9, 28.14, 27.8, 26.15, 27.01, 27.7, 24.78, 26.08, 27.21, 27.26, 24.95, 25.94, 26.86, 27.09, 26.67, 27.39, 27.83, 27.82, 22.82, 27.55, 27.49, 25.97, 25.27, 25.57, 26.15, 24.62, 27.32, 25.58, 25.71, 26.71, 27.89, 25.85, 26.74, 27.33, 27.42, 27.49, 28.24, 26.86, 27.63, 27.09, 27.72, 27.84, 27.71, 27.86, 28.11, 28.31, 28.28, 28.05, 28.33, 28.36, 28.75, 29.27, 28.84, 28.84, 27.55, 27.83, 28.27, 28.96, 27.83, 27.43, 28.25, 27.4, 24.88, 24.59, 27.17, 25.54, 21.26, 23.63, 23.73, 21.86, 21.63, 24.18, 23.23, 20.83, 19.82, 22.84, 21.31, 23.09, 22.96, 24.74, 25.13, 24.93, 24.73, 25.39, 24.11, 24.55, 23.45, 23.72, 22.75, 21.61, 20.88, 19.93, 17.63, 15.27, 12.99, 8.16, 5.24, 6.34, 6.49, 3.57, 2.04, 0.25, 1.2, 3.85, 6.08, 6.9, 8.93, 10.86, 12.69, 15.87, 17.61, 19.64], [30.74, 30.72, 30.34, 30.95, 30.77, 30.69, 30.96, 30.93, 31.06, 31.0, 31.01, 30.69, 30.97, 31.03, 31.05, 31.15, 31.09, 31.25, 31.26, 31.27, 31.19, 31.07, 31.34, 31.27, 31.27, 31.12, 31.27, 31.24, 31.0, 31.12, 31.29, 31.06, 30.78, 31.09, 31.06, 30.67, 29.92, 30.84, 30.56, 29.99, 30.02, 29.71, 28.53, 29.43, 28.96, 29.86, 30.11, 30.44, 30.11, 30.24, 30.18, 30.83, 30.84, 30.9, 30.98, 31.31, 31.2, 31.16, 31.25, 31.14, 31.33, 31.36, 31.33, 31.32, 31.35, 31.35, 31.39, 31.26, 31.38, 31.23, 31.33, 31.21, 31.15, 31.15, 31.14, 31.14, 31.13, 31.19, 31.11, 31.32, 31.31, 31.37, 31.35, 31.34, 31.33, 31.27, 31.39, 31.16, 31.22, 31.21, 31.15, 31.08, 30.92, 31.15, 31.17, 31.24, 30.64, 30.99, 31.09, 30.93, 30.19, 30.72, 30.88, 30.09, 29.85, 30.56, 29.44, 29.95, 30.38, 30.58, 29.94, 28.19, 28.75, 27.15, 27.89, 29.2, 28.55, 29.47, 30.06, 29.51, 30.39, 30.29, 30.31, 30.82, 30.95, 30.91, 30.43, 31.09, 31.12, 31.12, 31.15, 31.19, 31.11, 31.34, 31.25, 31.17, 31.27, 31.3, 31.23, 31.27, 31.34, 31.29, 31.24, 31.15, 31.26, 31.16, 30.97, 31.26, 31.08, 31.17, 31.21, 31.24, 31.19, 31.09, 31.24, 31.11, 31.25, 31.07, 31.07, 31.2, 31.05, 31.25, 31.18, 31.29, 31.11, 31.02, 31.16, 31.08, 31.4, 31.31, 31.29, 31.25, 31.33, 31.33, 31.39, 31.27, 31.16, 31.06, 31.24, 31.22, 30.9, 31.14, 31.2, 31.02, 30.75, 31.16, 31.13, 30.51, 30.76, 30.96, 30.71, 30.16, 30.77, 30.64, 30.37, 29.94, 30.01, 28.3, 29.15, 30.17, 29.05, 27.33, 28.25, 28.52, 29.61, 29.92, 27.66, 27.95, 30.13, 28.82, 29.89, 29.83, 30.01, 29.04, 30.07, 30.24, 30.63, 30.1, 31.08, 30.92, 31.06, 31.05, 31.31, 31.24, 31.09, 31.18, 31.39, 31.25, 31.04, 31.36, 31.29, 31.22, 31.22, 31.31, 31.05, 31.3, 31.31, 31.09, 31.1, 30.97, 31.06, 31.01, 31.23, 31.27, 31.23, 31.27, 31.32, 31.24, 31.26, 31.22, 31.26, 31.28, 31.31, 31.25, 31.15, 31.22, 31.11, 30.96, 31.21, 31.14, 30.88, 30.43, 31.03, 30.77, 30.41, 29.18, 30.23, 29.13, 29.45, 29.2, 29.29, 26.97, 29.69, 27.29, 28.14, 27.59, 26.97, 27.74, 28.1, 26.99, 27.47, 27.64, 28.43, 27.42, 28.15, 28.74, 28.18, 28.97, 28.91, 29.43, 29.31, 28.14, 29.32, 29.28, 29.59, 28.79, 29.22, 28.33, 27.9, 28.52, 28.27, 28.59, 28.01, 27.31, 27.19, 27.07, 26.35, 24.15, 26.41, 25.21, 23.98, 24.79, 23.95, 25.87, 24.25, 24.95, 24.39, 26.99, 25.45, 26.01, 25.98, 28.11, 22.24, 24.91, 27.78, 26.42, 23.73, 25.81, 25.85, 22.37, 26.61, 27.1, 25.57, 27.02, 26.92, 28.11, 28.03, 26.87, 28.0, 27.36, 27.63, 28.1, 28.25, 28.5, 28.74, 28.71, 28.11, 27.67, 27.89, 28.25, 28.92, 29.06, 29.11, 28.22, 28.27, 28.29, 28.42, 28.4, 27.34, 27.22, 26.69, 27.94, 27.72, 26.3, 28.13, 26.02, 24.99, 22.52, 25.4, 25.15, 18.71, 22.96, 25.27, 22.25, 20.91, 21.95, 22.0, 21.61, 19.89, 21.9, 21.23, 22.37, 23.48, 25.0, 24.5, 24.62, 25.01, 25.76, 23.56, 23.7, 24.88, 24.37, 22.0, 23.01, 22.36, 20.69, 19.33, 16.79, 14.22, 11.08, 7.63, 6.27, 6.5, 5.54, 5.18, 2.15, 0.25, 1.15, 4.76, 5.14, 6.45, 7.61, 8.65, 9.93, 12.38, 16.17], [30.65, 30.86, 30.67, 30.79, 30.9, 30.75, 30.93, 31.19, 31.07, 31.14, 31.24, 30.86, 31.06, 31.21, 31.2, 31.31, 31.18, 31.26, 31.25, 31.36, 31.24, 31.21, 31.24, 31.3, 31.29, 31.12, 31.24, 31.3, 31.07, 30.97, 31.28, 31.15, 30.72, 31.0, 31.23, 30.82, 30.29, 30.76, 30.65, 29.98, 29.41, 29.53, 27.36, 28.21, 27.71, 29.22, 28.79, 29.25, 29.96, 29.26, 29.92, 30.71, 30.92, 30.73, 30.95, 31.23, 31.15, 31.12, 30.96, 31.2, 31.2, 31.14, 31.31, 31.17, 31.28, 31.25, 31.44, 31.33, 31.25, 31.19, 31.29, 31.28, 31.21, 31.17, 31.2, 31.19, 31.31, 31.28, 31.34, 31.32, 31.31, 31.36, 31.37, 31.36, 31.21, 31.22, 31.33, 30.84, 31.07, 31.13, 31.05, 31.09, 30.94, 30.96, 31.11, 31.03, 30.87, 31.0, 31.05, 30.86, 29.75, 30.82, 30.71, 29.1, 29.75, 30.7, 29.37, 29.16, 29.48, 30.49, 29.82, 26.69, 27.92, 23.62, 26.27, 25.52, 27.44, 28.18, 29.83, 29.1, 30.12, 30.45, 29.94, 30.6, 30.91, 30.96, 30.84, 30.93, 31.2, 31.09, 30.97, 31.21, 31.0, 31.19, 31.12, 31.17, 31.09, 31.07, 31.25, 31.13, 31.19, 31.21, 31.27, 31.16, 31.16, 31.22, 31.05, 31.36, 31.23, 31.25, 31.3, 31.37, 31.19, 31.09, 31.37, 31.27, 31.19, 31.28, 31.35, 31.32, 31.21, 31.33, 31.09, 31.19, 31.27, 31.25, 31.25, 31.26, 31.29, 31.2, 31.23, 31.21, 31.21, 31.11, 31.3, 31.05, 31.26, 31.11, 31.05, 31.23, 30.95, 31.11, 31.19, 30.96, 30.61, 31.2, 30.95, 30.13, 30.51, 30.95, 30.89, 29.49, 30.65, 30.5, 30.08, 29.86, 30.14, 26.97, 28.66, 29.73, 27.32, 25.99, 28.06, 26.27, 27.32, 28.38, 25.09, 28.86, 29.6, 28.6, 28.53, 28.78, 29.73, 26.68, 28.91, 30.42, 30.06, 29.59, 30.88, 31.07, 30.8, 30.97, 31.29, 31.11, 30.97, 31.22, 31.32, 31.22, 30.98, 31.2, 31.3, 31.16, 31.16, 31.29, 31.13, 31.27, 31.29, 31.17, 31.23, 31.22, 31.19, 31.07, 31.27, 31.32, 31.25, 31.3, 31.29, 31.24, 31.13, 31.12, 31.19, 31.24, 31.31, 31.16, 31.24, 31.32, 31.12, 30.87, 31.18, 31.19, 30.66, 30.03, 30.77, 30.93, 30.36, 29.76, 30.39, 29.93, 28.91, 29.13, 29.51, 27.81, 29.76, 27.84, 28.3, 28.92, 26.92, 28.85, 26.7, 29.11, 27.47, 28.73, 28.47, 28.44, 28.49, 28.8, 28.61, 29.3, 29.37, 30.0, 28.74, 28.57, 29.67, 28.93, 29.74, 28.79, 29.9, 28.32, 28.56, 29.44, 27.75, 29.09, 29.11, 28.64, 28.76, 28.7, 27.89, 25.66, 27.79, 27.16, 25.29, 24.24, 25.84, 27.43, 23.77, 24.34, 26.44, 27.26, 25.45, 26.52, 25.83, 27.63, 20.28, 26.33, 27.2, 26.85, 24.86, 26.78, 26.3, 25.44, 28.08, 26.59, 26.75, 28.25, 27.97, 27.4, 28.48, 28.63, 28.6, 27.32, 27.76, 26.64, 27.64, 26.99, 27.58, 27.35, 27.5, 28.25, 27.3, 27.36, 27.83, 28.12, 28.24, 27.77, 27.68, 27.93, 28.77, 28.78, 27.36, 27.67, 26.65, 27.15, 27.09, 27.56, 26.65, 25.39, 26.09, 22.44, 24.71, 24.35, 19.16, 21.47, 23.36, 21.22, 21.25, 22.44, 22.76, 21.38, 20.05, 21.78, 22.44, 22.21, 22.85, 24.66, 24.95, 25.26, 25.64, 25.63, 24.4, 23.8, 24.99, 24.81, 23.8, 23.65, 23.78, 22.41, 20.53, 17.78, 16.18, 14.15, 12.52, 8.23, 5.62, 6.54, 6.25, 4.05, 2.33, 0.25, 1.18, 3.41, 4.33, 5.88, 7.17, 8.23, 11.53, 15.01], [30.84, 30.95, 30.01, 30.87, 30.72, 30.71, 30.81, 30.79, 31.12, 30.81, 30.87, 30.56, 31.16, 30.99, 31.05, 31.2, 31.03, 31.19, 31.12, 31.21, 31.16, 31.22, 31.26, 30.92, 31.21, 30.68, 31.17, 31.14, 30.84, 30.5, 30.88, 30.82, 30.55, 30.76, 30.55, 30.42, 29.89, 29.95, 29.59, 29.6, 29.34, 28.49, 27.71, 28.87, 27.31, 27.4, 29.67, 29.59, 28.59, 28.84, 29.79, 30.28, 29.49, 30.56, 30.72, 30.87, 30.98, 31.0, 31.04, 31.07, 31.13, 31.0, 31.21, 31.09, 31.13, 31.26, 31.29, 31.33, 31.37, 30.98, 31.26, 31.27, 31.0, 30.9, 31.09, 31.02, 31.07, 30.92, 31.12, 31.21, 31.33, 31.17, 31.25, 31.22, 31.2, 31.0, 31.2, 31.03, 31.08, 30.94, 30.78, 30.87, 30.71, 30.92, 30.71, 30.89, 30.17, 30.66, 30.78, 30.04, 29.66, 30.24, 29.73, 27.57, 29.14, 28.71, 27.83, 28.14, 29.31, 29.36, 27.73, 26.28, 26.65, 26.01, 25.74, 25.74, 27.81, 26.51, 27.69, 28.05, 28.62, 28.86, 28.28, 29.72, 29.96, 30.35, 30.07, 30.61, 30.74, 30.57, 30.65, 30.79, 30.29, 31.05, 30.98, 30.87, 30.86, 31.17, 31.03, 30.81, 31.07, 31.07, 31.01, 31.01, 30.92, 31.01, 30.77, 31.12, 31.12, 31.16, 31.22, 31.12, 31.25, 31.01, 31.32, 31.1, 31.29, 31.14, 31.16, 31.09, 30.91, 31.22, 30.97, 31.24, 31.17, 31.09, 31.28, 31.09, 31.31, 31.31, 31.14, 30.94, 31.1, 31.24, 31.25, 30.96, 30.7, 30.82, 30.95, 30.89, 30.45, 31.08, 31.03, 30.53, 30.51, 30.87, 30.72, 29.77, 30.11, 30.71, 29.97, 29.95, 29.69, 30.36, 29.05, 27.82, 29.12, 26.79, 28.11, 28.48, 27.65, 26.92, 29.31, 28.5, 28.54, 29.15, 26.88, 28.11, 29.21, 28.49, 29.2, 29.12, 29.43, 29.04, 29.76, 30.19, 29.98, 29.95, 30.51, 30.8, 30.66, 30.46, 31.21, 31.06, 30.69, 31.01, 31.08, 31.22, 30.87, 31.05, 31.07, 31.23, 31.19, 31.12, 31.28, 31.18, 31.36, 31.04, 31.21, 31.05, 31.02, 30.86, 31.14, 31.23, 31.17, 31.0, 31.03, 31.18, 31.13, 30.56, 30.86, 31.18, 30.98, 30.62, 31.11, 30.99, 30.87, 30.56, 30.68, 30.93, 30.55, 30.1, 30.13, 30.52, 30.3, 29.28, 29.9, 29.61, 28.54, 27.87, 28.71, 27.82, 28.76, 27.83, 28.19, 28.36, 26.84, 27.69, 27.12, 28.45, 27.49, 29.14, 28.65, 28.08, 28.28, 29.06, 29.26, 29.24, 29.48, 29.9, 28.92, 27.93, 28.94, 29.56, 29.86, 29.23, 29.46, 27.91, 27.82, 29.07, 28.71, 28.94, 28.75, 28.96, 27.01, 27.84, 27.24, 26.38, 25.39, 26.67, 25.67, 23.87, 23.87, 26.37, 25.04, 22.85, 24.78, 25.38, 24.94, 25.75, 24.78, 27.06, 23.23, 25.28, 24.27, 24.47, 24.51, 24.9, 25.02, 23.99, 26.68, 25.59, 25.59, 26.03, 27.1, 26.02, 28.31, 27.46, 27.02, 27.48, 27.7, 27.81, 27.99, 27.9, 28.52, 28.35, 28.17, 27.74, 27.49, 27.96, 28.39, 28.38, 29.0, 28.24, 27.35, 28.88, 28.53, 27.99, 26.95, 26.72, 26.84, 27.85, 25.11, 24.18, 27.39, 25.88, 22.31, 23.37, 25.48, 23.85, 19.36, 21.75, 24.71, 22.39, 19.68, 23.69, 24.38, 21.91, 22.71, 24.91, 22.45, 24.08, 24.81, 25.51, 26.01, 25.88, 25.35, 26.37, 25.08, 25.15, 25.53, 25.71, 24.34, 24.12, 24.79, 23.62, 22.47, 19.69, 18.97, 17.56, 15.06, 12.7, 9.24, 8.15, 7.58, 5.39, 4.6, 1.76, 0.25, 0.99, 3.97, 4.62, 6.06, 8.11, 7.68, 11.19], [30.72, 30.66, 30.65, 30.86, 30.78, 30.81, 30.99, 30.96, 31.01, 30.92, 30.82, 30.82, 30.92, 30.98, 31.01, 30.84, 30.96, 31.14, 31.2, 31.26, 31.19, 31.18, 31.35, 31.23, 31.3, 31.03, 31.2, 31.19, 31.05, 31.0, 31.14, 30.97, 30.64, 30.73, 30.86, 30.82, 30.24, 30.47, 30.51, 30.15, 29.06, 29.22, 28.18, 29.47, 28.85, 29.9, 29.67, 29.88, 29.77, 29.82, 30.03, 30.56, 30.88, 30.48, 30.83, 31.08, 31.07, 31.08, 31.15, 31.09, 31.12, 31.32, 31.28, 31.3, 31.23, 31.27, 31.38, 31.27, 31.32, 31.25, 31.29, 31.2, 30.98, 31.21, 31.21, 31.27, 31.18, 31.25, 31.27, 31.32, 31.29, 31.31, 31.31, 31.28, 31.29, 31.17, 31.22, 31.11, 30.96, 31.12, 30.97, 31.11, 30.92, 31.04, 30.97, 31.08, 30.59, 30.58, 30.81, 30.3, 29.96, 29.71, 30.03, 29.11, 29.46, 29.42, 28.68, 29.0, 29.5, 29.97, 28.36, 25.25, 25.59, 23.35, 26.68, 26.7, 27.41, 28.75, 28.89, 29.53, 30.02, 29.86, 29.69, 30.65, 30.59, 30.22, 30.17, 30.99, 30.9, 30.73, 31.06, 31.14, 30.94, 31.15, 31.2, 31.1, 30.98, 31.08, 31.24, 31.18, 31.26, 31.21, 31.1, 30.99, 31.23, 31.15, 31.17, 31.24, 31.22, 31.12, 31.2, 31.27, 31.1, 30.97, 31.22, 31.14, 31.22, 31.1, 31.11, 31.19, 31.05, 31.27, 31.01, 31.25, 31.14, 31.28, 31.12, 31.06, 31.33, 31.28, 31.24, 31.13, 31.26, 31.19, 31.35, 30.96, 31.1, 31.1, 31.05, 31.06, 30.83, 31.01, 31.09, 30.65, 30.41, 30.87, 30.66, 29.69, 29.77, 30.09, 30.22, 29.25, 29.81, 30.25, 29.52, 28.65, 28.31, 27.57, 28.42, 29.29, 28.11, 25.9, 28.01, 28.65, 28.94, 29.77, 27.45, 28.27, 29.73, 28.97, 29.3, 28.88, 29.55, 29.59, 29.93, 29.94, 30.47, 30.16, 30.56, 30.42, 30.85, 30.51, 31.04, 31.19, 31.05, 31.02, 31.24, 31.17, 31.15, 31.07, 31.21, 31.14, 31.06, 31.2, 31.19, 31.19, 31.22, 31.01, 31.07, 31.03, 30.82, 30.86, 31.25, 31.19, 31.02, 31.05, 31.13, 31.25, 30.93, 30.98, 31.12, 31.25, 31.07, 31.17, 31.21, 31.02, 30.88, 30.83, 31.06, 30.78, 30.52, 30.13, 30.97, 30.68, 30.26, 29.75, 30.14, 28.95, 29.46, 29.63, 29.77, 28.52, 28.97, 28.89, 29.22, 28.19, 27.44, 27.65, 27.17, 27.09, 27.16, 27.94, 28.18, 26.92, 28.31, 28.28, 27.85, 28.27, 28.13, 29.02, 28.97, 28.34, 29.19, 28.89, 29.3, 28.56, 29.17, 28.37, 28.47, 28.71, 28.1, 28.39, 28.27, 27.38, 27.56, 27.52, 26.43, 26.49, 26.09, 25.04, 25.36, 24.63, 26.58, 27.05, 25.22, 25.71, 26.23, 26.7, 25.52, 26.52, 26.81, 27.91, 23.67, 24.46, 27.07, 26.92, 23.64, 25.82, 25.47, 24.03, 27.32, 27.06, 25.67, 28.32, 27.82, 28.22, 28.86, 27.51, 28.72, 28.19, 28.65, 28.22, 27.83, 28.12, 28.23, 28.78, 27.88, 27.72, 28.03, 27.72, 27.89, 27.86, 28.0, 27.48, 27.59, 26.38, 26.92, 27.13, 26.45, 26.38, 25.43, 26.09, 25.4, 24.2, 25.67, 24.97, 23.27, 22.88, 23.61, 24.88, 21.54, 20.1, 24.57, 22.28, 22.85, 22.73, 22.75, 22.54, 21.72, 22.82, 22.84, 22.44, 24.36, 24.51, 24.98, 24.28, 24.47, 25.82, 24.94, 23.54, 24.56, 24.83, 23.33, 24.03, 24.17, 23.33, 22.27, 20.92, 19.36, 17.36, 15.28, 12.61, 11.32, 7.63, 6.49, 6.03, 4.31, 3.07, 1.16, 0.25, 1.18, 2.8, 4.86, 5.33, 5.26, 7.89], [30.7, 30.93, 30.5, 30.77, 30.65, 30.87, 31.0, 30.91, 30.76, 30.86, 30.92, 30.65, 31.01, 31.05, 31.2, 31.11, 31.06, 31.28, 31.1, 31.24, 31.22, 31.24, 31.12, 31.05, 31.28, 30.58, 31.02, 31.15, 30.89, 30.48, 30.83, 30.85, 30.68, 30.55, 30.58, 30.8, 29.49, 30.29, 29.98, 30.14, 29.34, 28.92, 27.31, 29.28, 27.75, 27.62, 28.14, 29.75, 28.67, 28.12, 29.66, 30.56, 29.98, 30.38, 30.85, 30.85, 30.86, 31.06, 30.96, 30.92, 30.92, 31.04, 31.18, 30.69, 30.86, 31.17, 31.11, 31.08, 31.23, 31.09, 31.2, 31.17, 31.15, 31.12, 31.07, 31.13, 31.09, 31.01, 31.02, 31.16, 31.28, 30.98, 31.11, 31.13, 30.91, 30.85, 31.09, 30.72, 30.88, 30.85, 30.86, 30.95, 30.62, 30.81, 30.84, 30.85, 30.14, 30.77, 30.53, 29.79, 28.37, 29.83, 29.1, 28.29, 28.31, 29.56, 25.91, 27.2, 27.93, 29.62, 27.02, 23.75, 24.99, 23.77, 24.21, 26.64, 27.05, 27.04, 27.39, 27.53, 29.22, 28.83, 28.02, 29.99, 30.26, 30.22, 30.32, 30.78, 30.84, 30.51, 30.72, 30.78, 30.27, 31.04, 30.75, 30.83, 30.74, 30.92, 30.89, 30.65, 30.8, 31.04, 30.93, 30.92, 31.0, 30.96, 30.74, 31.07, 31.04, 31.03, 31.29, 31.19, 31.06, 30.98, 31.32, 31.17, 31.27, 31.2, 31.18, 31.24, 30.98, 31.03, 30.67, 31.03, 31.27, 31.0, 31.22, 30.92, 31.07, 31.18, 31.14, 30.9, 30.85, 31.11, 31.2, 31.07, 30.76, 30.88, 30.93, 30.99, 30.38, 31.04, 30.97, 30.36, 30.43, 30.92, 30.51, 28.82, 29.16, 30.34, 29.44, 29.45, 29.37, 30.01, 28.85, 27.21, 29.43, 24.6, 27.52, 28.53, 27.59, 26.92, 29.55, 27.86, 28.32, 29.36, 27.57, 29.17, 29.86, 28.28, 28.87, 29.3, 30.25, 29.15, 28.91, 30.47, 30.57, 29.4, 30.28, 30.75, 30.61, 30.12, 31.11, 31.09, 31.01, 31.04, 31.11, 31.17, 30.69, 31.0, 30.96, 31.13, 30.99, 31.11, 31.09, 30.95, 31.21, 31.01, 31.14, 31.05, 31.06, 31.04, 30.99, 31.18, 31.18, 31.05, 30.8, 31.24, 31.18, 30.63, 30.84, 31.06, 31.12, 30.45, 31.1, 31.1, 30.96, 30.58, 30.8, 30.91, 30.46, 29.85, 30.52, 30.78, 30.17, 28.67, 29.99, 29.77, 28.96, 28.82, 28.71, 28.23, 29.12, 28.47, 29.49, 29.13, 27.65, 28.2, 26.71, 28.38, 26.2, 28.75, 28.27, 28.65, 28.39, 28.96, 29.58, 29.23, 29.56, 29.76, 29.09, 28.91, 29.43, 29.62, 29.99, 29.37, 29.96, 28.77, 28.61, 29.91, 29.28, 29.53, 29.38, 29.16, 27.49, 28.41, 27.14, 25.99, 26.36, 26.84, 26.6, 25.0, 26.75, 27.56, 26.13, 25.42, 26.49, 25.97, 25.66, 26.62, 26.5, 26.47, 24.48, 24.9, 26.35, 25.06, 24.96, 26.36, 25.9, 24.69, 27.73, 27.6, 25.27, 27.72, 27.27, 26.72, 27.25, 27.99, 25.4, 27.51, 27.63, 26.79, 27.42, 26.69, 27.82, 26.74, 26.32, 27.16, 26.14, 27.24, 28.15, 28.04, 28.12, 27.36, 27.17, 27.59, 27.46, 27.21, 27.0, 26.15, 25.11, 26.17, 24.06, 23.83, 26.62, 25.19, 21.8, 21.71, 25.48, 25.32, 18.98, 21.94, 25.28, 22.24, 20.44, 23.55, 24.95, 23.03, 23.5, 24.97, 24.46, 24.0, 24.0, 25.12, 26.2, 25.92, 25.11, 26.46, 25.84, 25.28, 26.36, 26.09, 25.49, 24.68, 25.23, 24.61, 23.34, 20.43, 20.62, 17.57, 17.5, 15.5, 13.65, 10.96, 7.18, 6.76, 6.39, 5.15, 3.97, 1.81, 0.25, 1.15, 3.68, 4.23, 4.66, 5.72], [30.44, 30.8, 30.23, 30.71, 30.63, 30.67, 30.87, 30.88, 30.8, 30.8, 30.89, 30.54, 30.74, 30.84, 30.93, 31.02, 30.85, 31.08, 31.09, 31.12, 31.06, 30.94, 31.27, 31.14, 31.15, 30.85, 30.94, 30.99, 30.93, 30.65, 30.97, 30.87, 30.74, 30.65, 30.58, 30.65, 29.94, 30.04, 30.12, 29.92, 29.78, 29.01, 27.91, 29.19, 28.86, 29.24, 29.33, 29.95, 29.88, 29.63, 29.82, 30.16, 30.58, 30.44, 30.7, 30.87, 30.97, 30.99, 30.85, 31.15, 30.92, 31.17, 31.03, 31.05, 31.16, 31.21, 31.2, 31.12, 31.24, 30.98, 31.05, 31.12, 30.87, 30.85, 30.94, 30.94, 31.05, 31.0, 30.9, 31.18, 31.0, 31.12, 31.06, 31.22, 31.04, 30.99, 31.12, 30.83, 30.99, 31.01, 30.82, 30.88, 30.77, 30.68, 30.74, 30.76, 30.34, 30.3, 30.47, 29.93, 29.29, 30.17, 29.43, 29.0, 29.91, 28.79, 28.13, 28.31, 29.64, 29.93, 28.42, 26.01, 27.2, 25.45, 26.1, 27.44, 27.6, 27.77, 28.51, 28.29, 29.52, 28.99, 29.3, 30.0, 30.03, 30.05, 30.07, 30.65, 30.95, 30.63, 30.84, 31.02, 30.64, 31.15, 30.93, 30.87, 30.92, 30.96, 30.85, 30.98, 31.02, 30.99, 30.97, 31.04, 31.03, 30.97, 30.97, 31.02, 31.02, 30.94, 31.04, 31.24, 31.04, 30.94, 31.23, 31.07, 31.12, 31.06, 31.02, 31.07, 31.01, 31.24, 31.05, 31.09, 30.97, 31.17, 31.08, 31.03, 31.26, 31.25, 30.9, 30.9, 31.09, 31.12, 31.19, 30.81, 30.82, 30.84, 30.79, 30.78, 30.46, 30.82, 30.92, 30.49, 30.37, 30.86, 30.44, 29.87, 29.94, 29.95, 29.92, 29.95, 29.78, 29.86, 29.89, 28.98, 29.11, 26.14, 27.97, 29.33, 28.84, 27.33, 28.74, 28.85, 28.88, 29.68, 28.51, 28.73, 29.68, 28.44, 28.92, 29.59, 29.7, 29.73, 30.03, 30.4, 30.29, 29.64, 30.6, 30.6, 30.7, 30.31, 30.99, 30.81, 30.41, 30.88, 31.07, 31.13, 30.92, 30.9, 31.04, 31.15, 30.98, 30.99, 30.98, 30.95, 31.17, 31.02, 30.96, 31.03, 30.87, 30.87, 30.96, 31.06, 30.92, 31.03, 31.13, 31.05, 31.0, 31.01, 31.1, 30.97, 31.17, 30.82, 31.13, 30.99, 30.72, 30.77, 30.98, 30.84, 30.45, 30.24, 30.84, 30.24, 30.2, 29.52, 29.95, 27.77, 28.77, 28.88, 28.07, 27.16, 28.44, 27.51, 28.07, 28.26, 26.14, 27.47, 26.84, 27.22, 25.84, 28.57, 28.14, 28.09, 27.94, 28.73, 28.45, 28.9, 28.61, 29.36, 28.86, 28.17, 28.99, 28.99, 28.99, 28.6, 29.18, 28.35, 27.82, 28.74, 28.89, 28.52, 28.32, 27.66, 26.19, 27.23, 25.99, 26.94, 26.29, 25.84, 26.27, 25.62, 26.32, 26.68, 26.14, 24.44, 25.31, 26.77, 26.92, 27.25, 25.73, 28.09, 23.9, 25.81, 26.75, 26.99, 24.99, 25.69, 26.56, 24.35, 26.82, 26.66, 25.01, 27.2, 25.68, 26.96, 27.22, 26.82, 27.22, 26.95, 26.81, 26.91, 26.72, 26.88, 27.55, 27.6, 27.18, 25.95, 27.52, 26.84, 28.51, 28.15, 28.34, 27.47, 27.71, 27.01, 27.91, 27.83, 27.12, 26.63, 26.66, 27.32, 26.07, 25.22, 27.73, 25.64, 25.13, 24.09, 26.56, 24.73, 18.32, 21.69, 23.57, 21.85, 20.87, 23.1, 22.82, 23.26, 23.9, 24.94, 23.16, 24.09, 24.38, 25.4, 24.9, 25.39, 25.28, 26.52, 24.74, 25.5, 25.65, 26.02, 24.68, 24.6, 25.95, 24.69, 24.68, 21.43, 22.19, 20.73, 19.88, 16.95, 14.49, 12.82, 11.21, 8.57, 7.11, 7.19, 5.52, 4.49, 2.32, 0.25, 1.27, 3.98, 4.69, 5.85], [30.19, 30.73, 30.4, 30.48, 30.46, 30.79, 30.68, 30.79, 30.67, 30.57, 30.86, 30.38, 30.65, 30.92, 30.95, 31.04, 31.1, 31.23, 31.08, 31.28, 31.19, 31.05, 31.14, 31.21, 31.24, 30.81, 30.93, 31.19, 30.88, 30.79, 31.05, 31.0, 30.51, 30.68, 30.8, 30.87, 29.74, 30.56, 30.49, 30.26, 29.24, 29.37, 27.93, 29.43, 26.98, 28.85, 28.84, 29.45, 29.41, 29.03, 29.67, 30.38, 30.37, 29.7, 30.51, 30.88, 30.64, 30.86, 30.97, 30.81, 30.67, 31.14, 31.17, 30.78, 31.01, 31.3, 31.19, 31.05, 31.24, 31.18, 31.11, 31.07, 31.06, 31.08, 30.93, 31.17, 31.14, 31.07, 31.0, 31.18, 31.13, 31.14, 31.06, 30.98, 30.95, 30.98, 31.07, 30.74, 31.0, 30.86, 30.74, 30.82, 30.44, 30.98, 30.79, 30.76, 30.29, 30.27, 30.34, 29.91, 29.54, 29.68, 29.06, 28.47, 29.35, 28.98, 27.74, 28.56, 28.78, 28.9, 26.36, 24.97, 25.98, 25.5, 25.53, 27.28, 28.09, 28.13, 29.09, 28.78, 29.86, 29.59, 28.76, 30.68, 30.47, 29.87, 30.57, 30.77, 30.77, 30.34, 30.95, 31.04, 30.38, 31.02, 31.13, 31.0, 30.7, 31.0, 31.07, 31.03, 30.94, 31.06, 30.99, 30.8, 30.95, 31.13, 30.95, 30.9, 31.08, 30.83, 31.25, 31.18, 31.02, 31.01, 31.16, 31.15, 31.14, 31.11, 31.06, 31.17, 30.97, 31.18, 30.93, 31.07, 31.09, 31.15, 31.29, 31.06, 31.04, 31.11, 31.03, 30.71, 30.9, 31.03, 31.14, 30.71, 30.77, 30.86, 30.84, 30.66, 30.16, 30.92, 30.52, 30.09, 30.15, 30.76, 30.13, 28.53, 30.03, 30.04, 29.53, 28.85, 29.34, 29.51, 28.55, 26.88, 27.84, 25.84, 27.82, 28.91, 27.85, 27.36, 28.48, 28.78, 28.72, 29.04, 28.54, 28.14, 29.19, 27.72, 28.47, 28.8, 29.4, 28.97, 28.9, 30.18, 30.27, 29.4, 29.99, 30.49, 30.71, 30.04, 30.95, 30.96, 30.75, 30.69, 30.85, 31.14, 30.65, 30.82, 30.91, 31.0, 30.76, 31.05, 30.92, 30.9, 31.0, 31.16, 31.01, 31.18, 31.02, 30.61, 31.01, 31.24, 31.13, 31.1, 31.1, 31.15, 31.16, 30.56, 30.97, 31.2, 31.07, 30.99, 30.99, 31.07, 30.75, 30.75, 31.03, 30.87, 30.4, 30.49, 30.74, 30.7, 30.0, 28.09, 30.12, 29.19, 28.31, 28.41, 28.47, 27.73, 28.03, 27.81, 28.24, 28.55, 25.93, 27.62, 25.87, 27.38, 25.43, 28.2, 27.72, 26.51, 27.96, 28.02, 27.81, 28.27, 28.22, 29.02, 28.42, 28.25, 28.75, 29.08, 29.21, 28.53, 29.1, 27.28, 28.37, 29.29, 29.02, 28.65, 28.33, 27.78, 27.0, 27.23, 26.46, 26.4, 26.45, 26.36, 25.85, 24.61, 27.9, 27.98, 25.73, 25.68, 26.44, 26.94, 26.82, 26.82, 27.45, 27.95, 22.88, 25.06, 27.01, 25.62, 25.15, 27.09, 26.0, 24.91, 26.58, 27.37, 25.29, 28.09, 27.65, 28.39, 28.66, 27.08, 27.45, 28.22, 28.04, 27.18, 26.41, 26.42, 27.86, 26.99, 26.32, 27.14, 25.49, 26.98, 26.59, 26.05, 26.01, 25.98, 25.25, 24.98, 25.3, 25.69, 25.25, 26.13, 25.02, 24.7, 25.59, 24.85, 24.66, 23.81, 25.38, 23.66, 24.43, 25.08, 21.39, 20.71, 22.24, 21.94, 22.81, 22.92, 21.77, 23.53, 23.28, 23.29, 23.32, 23.7, 23.33, 25.13, 25.57, 24.94, 24.94, 26.38, 25.41, 25.78, 25.58, 26.08, 25.61, 24.67, 25.01, 24.16, 24.36, 21.84, 22.64, 22.09, 19.51, 18.55, 17.33, 15.1, 13.13, 11.51, 8.11, 7.96, 6.99, 4.32, 4.17, 1.93, 0.25, 1.11, 2.67, 4.58], [29.6, 30.41, 30.08, 29.72, 30.13, 30.43, 30.41, 30.91, 30.35, 30.74, 30.81, 30.59, 30.14, 30.29, 30.72, 30.82, 30.62, 30.61, 30.88, 30.99, 30.72, 30.72, 30.88, 30.82, 30.84, 30.58, 30.6, 30.7, 30.41, 30.32, 30.76, 30.72, 30.3, 30.05, 30.52, 29.82, 29.87, 29.29, 29.62, 29.18, 29.16, 28.2, 27.97, 28.68, 27.31, 28.17, 28.12, 29.45, 29.2, 28.93, 29.49, 29.21, 29.55, 29.36, 30.23, 30.08, 30.2, 30.06, 30.53, 30.46, 30.38, 30.92, 30.76, 30.73, 30.97, 30.97, 30.84, 30.77, 30.9, 31.0, 30.51, 30.68, 30.76, 30.52, 30.79, 30.45, 31.0, 30.7, 30.34, 30.77, 30.71, 30.67, 30.67, 30.65, 30.73, 30.58, 30.58, 30.42, 30.66, 30.7, 30.35, 30.35, 30.0, 29.93, 30.12, 29.94, 29.92, 29.91, 29.9, 29.34, 28.96, 30.01, 28.67, 28.54, 29.39, 28.43, 27.67, 28.06, 29.33, 29.78, 26.56, 24.19, 27.06, 24.75, 25.12, 26.29, 27.01, 27.04, 28.78, 27.47, 28.45, 28.88, 28.62, 29.48, 29.78, 29.29, 29.48, 30.06, 30.33, 29.63, 30.18, 30.41, 30.25, 30.78, 30.78, 30.59, 30.76, 30.97, 30.74, 30.73, 30.72, 30.78, 30.73, 30.59, 30.77, 30.76, 30.59, 30.53, 30.6, 30.75, 30.74, 30.92, 30.7, 30.75, 30.96, 30.82, 30.83, 30.82, 30.57, 30.87, 30.6, 30.67, 30.69, 30.6, 30.73, 30.8, 30.77, 30.6, 30.71, 30.63, 30.73, 30.35, 30.55, 30.38, 30.63, 30.75, 30.2, 30.47, 30.78, 30.31, 30.13, 30.86, 30.47, 30.08, 29.99, 30.43, 29.96, 29.45, 29.91, 29.28, 29.88, 29.94, 29.59, 29.65, 29.16, 29.01, 28.66, 25.5, 27.59, 28.46, 27.42, 26.01, 28.68, 29.0, 28.3, 29.27, 26.54, 28.24, 28.89, 26.74, 28.47, 28.68, 29.65, 29.16, 29.4, 30.37, 30.12, 29.05, 30.22, 30.35, 30.62, 30.16, 30.77, 30.82, 29.78, 30.11, 30.73, 30.74, 30.58, 30.52, 30.76, 30.45, 30.47, 30.63, 30.84, 30.74, 30.66, 30.9, 30.58, 30.64, 30.7, 30.69, 30.72, 30.9, 30.84, 30.84, 30.81, 30.81, 30.89, 30.54, 30.95, 30.65, 31.09, 30.28, 30.69, 30.87, 30.67, 30.35, 30.9, 30.38, 30.02, 29.8, 30.41, 29.91, 29.9, 28.73, 29.64, 28.3, 27.78, 27.63, 26.91, 26.69, 28.23, 27.45, 28.76, 27.55, 25.77, 26.78, 26.39, 27.96, 26.46, 28.37, 27.65, 28.51, 27.32, 28.53, 29.02, 29.09, 29.26, 28.99, 29.19, 28.57, 28.59, 28.78, 29.19, 28.58, 29.21, 28.06, 27.52, 29.13, 28.92, 29.09, 28.5, 28.45, 27.37, 26.69, 24.24, 25.58, 27.16, 25.21, 24.9, 25.81, 27.36, 27.08, 25.17, 27.31, 27.01, 26.99, 26.24, 27.55, 26.19, 27.54, 22.61, 26.39, 25.18, 25.49, 23.52, 25.46, 24.57, 24.08, 25.98, 26.27, 23.68, 26.86, 25.65, 25.75, 26.49, 25.83, 24.72, 27.08, 24.82, 25.45, 26.42, 26.19, 26.15, 25.73, 24.48, 24.76, 23.71, 25.53, 26.3, 25.93, 26.37, 24.98, 25.8, 26.43, 26.48, 26.71, 25.01, 24.9, 25.44, 27.24, 23.93, 23.05, 26.31, 24.72, 21.61, 23.07, 26.11, 22.67, 19.26, 24.73, 23.88, 21.43, 23.11, 24.31, 22.57, 23.81, 24.05, 23.9, 23.96, 24.69, 23.09, 25.37, 26.4, 26.08, 25.17, 26.85, 25.51, 25.89, 25.29, 25.71, 25.62, 26.06, 25.36, 24.17, 24.37, 22.16, 22.95, 22.55, 21.58, 18.72, 18.16, 16.67, 15.82, 14.68, 11.05, 7.88, 7.21, 6.95, 5.06, 4.38, 1.72, 0.25, 1.27, 3.86], [30.29, 30.67, 29.99, 30.49, 30.51, 30.7, 30.32, 30.69, 30.54, 30.7, 30.89, 30.42, 30.66, 30.79, 30.84, 31.09, 30.94, 30.89, 30.89, 31.07, 30.91, 31.0, 30.84, 30.78, 30.87, 30.59, 30.81, 30.81, 30.73, 30.58, 30.81, 30.79, 30.65, 30.28, 30.61, 30.62, 29.64, 30.2, 30.39, 30.0, 29.71, 29.44, 28.83, 29.4, 28.11, 28.72, 28.56, 29.91, 29.77, 29.08, 29.7, 30.48, 30.07, 29.94, 30.67, 31.03, 30.5, 30.78, 30.69, 30.58, 30.4, 30.83, 31.06, 30.68, 30.78, 31.11, 31.1, 30.97, 31.08, 31.1, 31.03, 30.94, 31.09, 31.11, 30.92, 31.01, 30.97, 30.9, 31.02, 30.86, 30.98, 30.97, 30.98, 30.71, 30.75, 30.92, 30.86, 30.4, 30.64, 30.79, 30.47, 30.49, 30.51, 30.72, 30.47, 30.23, 29.9, 30.44, 29.69, 29.51, 29.41, 29.46, 29.08, 28.44, 28.73, 28.66, 28.07, 28.42, 29.03, 28.6, 24.9, 25.4, 25.64, 25.59, 24.88, 27.72, 27.9, 27.31, 29.32, 28.77, 29.89, 28.9, 28.8, 29.88, 30.0, 29.4, 29.97, 30.55, 30.68, 29.93, 30.83, 30.9, 30.06, 30.7, 30.78, 30.64, 30.31, 30.76, 30.85, 30.72, 30.53, 30.95, 31.06, 30.75, 30.67, 30.93, 30.89, 30.73, 30.93, 30.61, 30.99, 31.08, 30.79, 30.85, 31.11, 30.94, 30.96, 31.06, 31.08, 31.11, 30.89, 31.0, 30.73, 30.85, 31.13, 31.16, 30.94, 30.87, 30.83, 30.82, 30.79, 30.5, 30.71, 30.8, 30.9, 30.56, 30.41, 30.79, 30.93, 30.23, 29.91, 30.88, 30.65, 29.74, 29.77, 30.62, 29.98, 28.87, 29.95, 30.03, 29.69, 29.37, 29.45, 28.89, 28.19, 27.18, 28.0, 24.66, 28.23, 28.01, 26.45, 27.65, 27.71, 29.27, 27.97, 28.91, 28.52, 28.53, 29.22, 26.07, 28.05, 29.2, 29.51, 29.25, 29.24, 30.49, 30.26, 29.59, 30.38, 30.29, 30.56, 29.87, 30.76, 30.83, 30.52, 30.42, 31.0, 30.95, 30.6, 30.53, 30.89, 30.36, 30.33, 30.98, 30.75, 30.82, 30.74, 31.0, 30.8, 30.85, 30.6, 30.43, 30.7, 30.88, 30.84, 30.89, 30.75, 30.9, 30.89, 30.47, 30.9, 30.64, 30.99, 30.62, 30.77, 30.97, 30.62, 30.44, 30.74, 30.74, 30.43, 30.04, 30.57, 30.14, 29.91, 28.71, 30.26, 29.0, 28.38, 28.95, 28.02, 28.48, 28.7, 29.17, 28.45, 28.59, 25.8, 27.79, 26.18, 27.05, 26.68, 27.67, 27.81, 26.78, 27.92, 28.46, 27.74, 28.2, 28.03, 28.09, 28.26, 27.96, 27.88, 28.45, 29.8, 28.86, 29.58, 28.09, 28.61, 29.59, 28.83, 29.32, 28.89, 27.76, 26.34, 27.21, 27.32, 26.01, 26.66, 25.7, 25.62, 24.09, 26.52, 27.66, 25.37, 27.15, 26.8, 27.12, 27.22, 28.03, 27.58, 27.94, 24.29, 27.01, 26.05, 26.92, 25.77, 25.48, 26.18, 26.32, 26.99, 27.19, 25.12, 27.51, 27.64, 27.69, 27.67, 27.64, 27.01, 28.34, 27.81, 26.93, 27.01, 25.18, 27.64, 25.12, 24.43, 25.68, 23.13, 25.69, 25.49, 26.89, 25.91, 24.41, 25.22, 22.64, 25.27, 23.85, 23.34, 24.21, 22.86, 23.27, 24.79, 24.12, 23.41, 22.49, 24.17, 22.57, 20.64, 23.47, 21.8, 20.89, 23.16, 22.53, 21.4, 22.97, 24.07, 23.69, 24.49, 24.03, 23.45, 23.68, 24.38, 25.52, 26.32, 25.61, 25.79, 26.96, 27.13, 25.74, 26.67, 26.41, 25.52, 25.48, 26.3, 25.49, 25.1, 22.25, 22.38, 22.84, 20.58, 19.77, 18.16, 16.24, 17.66, 13.99, 14.34, 10.63, 7.94, 5.33, 5.09, 5.2, 4.67, 1.52, 0.25, 1.09], [28.9, 29.9, 29.86, 30.31, 30.26, 29.83, 30.42, 30.3, 30.46, 30.35, 29.81, 29.81, 30.1, 29.82, 30.68, 30.16, 30.68, 30.4, 30.51, 30.6, 30.49, 30.81, 30.84, 30.13, 30.68, 30.62, 30.71, 30.13, 30.69, 30.23, 30.29, 30.39, 30.56, 29.82, 30.04, 30.42, 28.66, 29.38, 29.23, 29.72, 28.76, 28.51, 28.41, 28.95, 28.46, 28.92, 29.63, 29.13, 29.6, 29.47, 29.59, 30.21, 29.95, 30.01, 30.27, 30.76, 30.42, 30.48, 30.49, 30.66, 30.51, 31.01, 30.78, 30.7, 30.52, 30.8, 30.78, 30.89, 30.89, 30.45, 30.53, 30.59, 30.47, 30.56, 30.32, 30.22, 30.82, 30.87, 29.95, 30.58, 30.55, 30.88, 30.66, 30.82, 30.42, 30.9, 30.77, 30.47, 30.78, 30.8, 30.43, 30.48, 30.66, 30.44, 30.34, 30.04, 29.66, 30.05, 29.99, 29.8, 29.69, 29.72, 29.2, 29.06, 29.04, 28.38, 28.07, 28.69, 28.92, 29.38, 27.02, 25.82, 26.19, 26.25, 25.96, 27.89, 27.95, 27.46, 28.27, 27.85, 29.42, 28.86, 28.31, 29.07, 30.27, 29.67, 29.91, 29.91, 30.47, 30.14, 30.37, 30.6, 30.03, 30.75, 30.81, 30.75, 30.18, 30.8, 30.68, 30.53, 30.11, 30.65, 30.45, 30.17, 30.04, 30.38, 30.39, 30.34, 30.14, 30.4, 30.74, 30.65, 30.65, 30.9, 30.88, 30.54, 30.95, 30.72, 30.32, 30.65, 30.54, 30.72, 30.55, 30.62, 30.84, 30.8, 30.65, 30.55, 30.77, 30.65, 30.77, 30.4, 30.68, 30.91, 30.74, 30.42, 30.2, 30.44, 30.76, 30.26, 29.49, 30.64, 30.53, 29.56, 29.8, 29.95, 30.15, 28.82, 29.56, 30.15, 29.2, 29.72, 29.81, 29.64, 29.1, 28.24, 29.3, 27.68, 28.67, 28.94, 28.49, 28.12, 28.68, 29.05, 28.76, 28.29, 28.21, 28.48, 29.3, 28.16, 29.29, 29.38, 29.55, 29.89, 29.71, 29.77, 30.18, 29.31, 30.28, 30.16, 30.23, 29.45, 30.39, 30.42, 30.2, 30.15, 30.98, 30.87, 30.16, 30.49, 30.54, 30.67, 30.43, 30.69, 30.77, 30.59, 30.74, 30.65, 30.48, 30.34, 29.96, 30.08, 30.63, 30.58, 30.47, 30.79, 30.76, 30.63, 30.64, 30.42, 30.8, 30.27, 30.8, 30.6, 30.75, 30.19, 30.47, 30.19, 30.28, 30.26, 30.37, 29.95, 30.34, 29.92, 30.22, 28.7, 29.69, 28.93, 27.96, 27.89, 27.46, 27.2, 27.53, 27.93, 28.84, 28.38, 26.17, 28.36, 27.64, 28.92, 27.4, 28.19, 28.81, 28.36, 28.86, 29.44, 29.1, 29.55, 28.97, 29.57, 29.18, 29.06, 28.94, 28.58, 29.61, 28.71, 29.87, 29.03, 28.12, 28.99, 28.52, 29.33, 28.93, 28.68, 28.09, 28.27, 27.62, 27.45, 27.47, 27.92, 26.43, 26.67, 27.33, 27.92, 26.21, 26.86, 28.52, 28.44, 27.17, 27.04, 27.46, 28.17, 25.8, 27.04, 27.49, 27.54, 26.05, 27.16, 26.63, 26.17, 26.48, 27.04, 25.61, 26.68, 27.26, 27.45, 27.79, 25.97, 26.75, 27.82, 27.5, 27.23, 27.46, 26.0, 27.58, 26.36, 26.62, 25.02, 26.7, 26.42, 26.14, 27.58, 28.22, 26.74, 27.19, 26.92, 27.9, 27.52, 27.03, 25.99, 26.27, 26.88, 24.63, 24.35, 26.4, 26.46, 24.48, 25.84, 26.82, 24.98, 24.84, 24.5, 25.89, 24.55, 25.05, 26.03, 26.33, 25.3, 23.61, 25.08, 24.04, 24.7, 24.0, 26.66, 25.89, 26.29, 25.95, 28.06, 26.81, 26.65, 26.89, 27.71, 26.22, 26.61, 26.79, 25.94, 25.84, 23.36, 23.98, 24.27, 22.85, 21.65, 21.67, 18.84, 20.33, 18.34, 18.01, 15.21, 12.75, 8.98, 6.66, 7.75, 6.66, 4.68, 1.8, 0.25]], "plddt": [46.57, 44.67, 48.41, 56.92, 52.55, 42.83, 47.29, 36.1, 43.36, 43.29, 43.9, 44.93, 50.82, 63.54, 80.8, 85.81, 90.21, 93.14, 94.45, 95.26, 96.21, 97.16, 96.72, 97.48, 97.66, 97.91, 98.16, 97.63, 96.35, 96.84, 96.58, 94.7, 93.49, 93.54, 91.87, 89.41, 86.15, 86.43, 84.88, 78.2, 73.82, 65.14, 67.19, 78.94, 85.21, 88.26, 89.54, 89.51, 90.66, 92.63, 93.2, 92.93, 95.03, 95.66, 96.15, 96.59, 97.38, 97.13, 98.02, 97.6, 97.17, 97.16, 97.49, 96.88, 95.04, 94.78, 94.05, 92.73, 91.23, 90.69, 90.37, 87.46, 82.53, 86.57, 87.85, 90.6, 89.5, 90.97, 93.13, 93.91, 94.97, 94.87, 94.68, 95.56, 96.57, 97.15, 96.61, 97.29, 98.22, 98.09, 97.63, 97.79, 97.84, 96.33, 96.93, 97.24, 97.28, 96.26, 96.06, 95.79, 94.94, 94.69, 94.18, 93.36, 92.0, 92.19, 90.99, 89.2, 89.0, 88.09, 87.96, 85.37, 82.82, 72.75, 77.85, 75.83, 76.98, 83.54, 85.52, 85.46, 88.21, 91.2, 93.21, 91.75, 92.93, 94.65, 94.45, 95.61, 95.7, 94.38, 96.96, 96.48, 95.97, 95.71, 96.65, 95.96, 95.59, 94.56, 94.54, 95.59, 94.75, 94.01, 93.87, 92.39, 93.09, 92.75, 93.35, 93.05, 92.54, 91.59, 89.13, 91.39, 93.66, 95.14, 92.29, 91.12, 89.14, 83.18, 78.58, 82.85, 90.19, 93.11, 94.16, 94.88, 92.41, 91.84, 91.05, 91.51, 92.51, 93.61, 93.69, 93.34, 93.79, 94.21, 95.16, 95.98, 95.98, 96.81, 96.95, 96.08, 96.2, 97.02, 96.81, 94.65, 95.59, 95.19, 94.34, 92.42, 90.81, 91.74, 90.55, 88.18, 88.78, 89.34, 83.23, 77.6, 84.34, 84.82, 87.87, 89.3, 88.87, 88.86, 87.96, 85.22, 85.03, 85.02, 82.34, 82.23, 85.86, 90.56, 91.34, 90.62, 90.97, 91.95, 92.64, 93.71, 94.62, 95.08, 95.29, 96.44, 96.64, 97.37, 97.27, 97.34, 97.38, 97.59, 97.62, 97.69, 97.25, 96.62, 96.95, 94.17, 93.68, 93.63, 92.63, 91.09, 90.81, 89.98, 88.03, 89.33, 88.09, 90.89, 94.18, 92.89, 94.96, 96.84, 96.77, 97.17, 97.82, 98.23, 97.93, 97.99, 97.9, 97.75, 97.1, 97.44, 97.54, 96.42, 95.36, 94.28, 93.01, 90.66, 90.86, 89.85, 86.64, 80.99, 75.74, 62.41, 52.76, 56.08, 51.93, 49.63, 46.32, 36.49, 40.45, 34.51, 40.68, 36.75, 39.22, 38.74, 42.4, 34.61, 35.41, 32.07, 40.77, 30.74, 36.05, 32.65, 30.92, 31.08, 30.53, 27.55, 28.28, 37.13, 30.76, 28.24, 27.81, 33.41, 32.35, 33.19, 42.37, 46.3, 36.82, 40.61, 43.64, 47.78, 44.53, 42.97, 50.15, 54.26, 50.03, 48.94, 54.16, 47.87, 50.88, 43.38, 49.63, 44.76, 37.03, 37.7, 43.89, 39.89, 46.89, 41.0, 39.51, 36.24, 35.81, 33.31, 35.25, 34.01, 31.94, 36.48, 28.37, 26.98, 29.63, 39.53, 24.86, 25.89, 27.35, 30.39, 21.63, 36.02, 28.2, 26.66, 26.57, 27.35, 25.16, 27.65, 34.3, 26.07, 29.02, 28.42, 26.69, 27.04, 27.18, 27.95, 27.6, 40.45, 36.37, 40.5, 43.71, 44.08, 49.39, 47.77, 47.97, 49.06, 54.63, 53.17, 57.82, 58.1, 57.53, 61.45, 58.02, 60.44, 44.61, 43.28, 46.39, 42.16, 47.83, 40.13, 28.93, 31.83, 29.95, 27.5, 29.0, 28.97, 30.92, 27.37, 26.09, 28.68, 26.9, 27.0, 28.27, 29.11, 27.79, 27.98, 28.8, 29.79, 29.06, 28.7, 31.01, 30.37, 32.7, 35.55, 34.65, 32.54, 32.94, 36.12, 33.26, 34.68, 37.13, 36.83, 33.89, 37.42, 34.46, 31.61], "ptm": 0.63}
```
