## Supplementary material for "AlphaFold prediction and analysis of Adhesion-family G protein coupled receptor (aGPCR) structures": af416_unrelaxed_rank_4_model_5_scores.json (part 2 of 2)

```
.65, 26.81, 26.4, 26.09, 25.97, 24.62, 23.97, 24.54, 21.87, 20.99, 23.06, 23.88, 22.49, 21.63, 24.98, 24.61, 21.76, 22.92, 23.54, 23.35, 21.96, 22.21, 23.01, 20.73, 20.88, 21.58, 24.37, 24.35, 24.34, 23.93, 25.64, 24.74, 24.94, 24.68, 25.93, 24.49, 25.39, 25.91, 25.98, 25.45, 26.81, 27.07, 27.39, 26.51, 25.99, 26.08, 25.72, 25.36, 25.06, 26.01, 25.3, 22.65, 22.44, 20.17, 16.5, 13.24, 11.89, 9.95, 7.54, 6.39, 3.89, 3.33, 2.59, 2.4, 1.76, 1.56, 1.47, 1.0, 0.25, 1.03, 1.88, 1.94, 2.03, 2.96, 3.79, 4.64, 5.96, 10.01, 11.05, 13.43, 16.31, 19.79, 21.17, 22.22, 23.92, 24.75, 25.0, 25.77, 26.3, 26.55, 26.47, 25.97, 26.82, 25.9, 25.48, 24.61, 25.51, 23.83, 23.98, 21.47, 21.6, 17.27, 19.68, 16.05, 19.11, 16.81, 16.67, 18.67, 19.09, 20.32, 20.65, 18.12, 22.21, 21.2], [30.86, 30.5, 30.78, 30.9, 30.6, 30.34, 30.8, 30.7, 30.8, 30.93, 30.94, 31.07, 31.06, 31.06, 30.55, 31.11, 31.18, 31.25, 30.77, 31.07, 30.96, 30.87, 31.12, 30.83, 30.74, 30.37, 30.86, 30.72, 30.47, 30.14, 30.55, 30.18, 30.31, 30.25, 30.43, 30.1, 28.63, 30.07, 30.02, 27.01, 28.63, 28.7, 24.64, 28.02, 25.84, 27.65, 29.16, 27.94, 29.54, 29.23, 29.48, 29.64, 28.64, 30.33, 30.12, 30.62, 30.68, 30.04, 30.08, 30.9, 30.88, 30.46, 31.04, 30.64, 30.63, 31.0, 31.15, 30.73, 31.11, 31.02, 31.08, 31.08, 31.23, 31.08, 31.03, 30.89, 31.08, 30.94, 31.19, 31.1, 31.09, 31.09, 31.12, 31.02, 30.96, 30.85, 30.8, 30.24, 30.55, 30.57, 30.21, 30.72, 30.4, 29.63, 30.32, 30.56, 30.22, 29.96, 30.64, 30.42, 28.93, 30.1, 29.82, 26.97, 28.79, 29.34, 28.88, 26.54, 28.0, 29.34, 28.76, 23.14, 27.61, 23.72, 25.67, 27.82, 26.37, 26.05, 29.52, 29.44, 29.58, 30.07, 29.56, 30.71, 30.46, 30.68, 30.22, 30.29, 30.91, 30.44, 30.72, 31.12, 30.9, 31.13, 31.09, 30.91, 30.94, 30.98, 31.17, 30.79, 31.12, 31.09, 31.05, 31.03, 31.0, 30.74, 30.76, 30.87, 30.83, 31.03, 31.1, 30.91, 31.23, 30.92, 31.2, 30.9, 31.06, 30.91, 31.29, 30.74, 30.61, 31.14, 30.71, 30.74, 31.03, 30.92, 31.02, 31.01, 31.09, 30.64, 30.75, 30.92, 30.91, 30.48, 30.96, 30.73, 30.63, 30.62, 30.54, 30.72, 30.38, 30.64, 30.72, 30.71, 30.22, 30.49, 30.76, 30.39, 30.27, 30.58, 30.15, 28.7, 30.01, 29.42, 29.27, 27.62, 28.15, 24.17, 27.71, 27.98, 24.99, 25.65, 25.38, 24.25, 28.08, 27.56, 25.86, 24.28, 26.69, 25.64, 27.45, 29.15, 28.39, 27.68, 29.49, 29.98, 29.79, 29.47, 30.7, 30.45, 30.22, 30.04, 30.88, 30.54, 30.38, 30.72, 30.66, 30.67, 30.18, 30.62, 30.82, 30.83, 31.0, 31.0, 30.67, 30.43, 30.99, 31.04, 30.96, 30.92, 31.18, 31.24, 30.8, 31.18, 31.31, 31.08, 30.83, 31.24, 30.96, 30.73, 30.86, 30.9, 30.58, 30.42, 30.59, 30.42, 30.47, 29.83, 30.36, 30.54, 30.32, 30.07, 30.13, 30.44, 28.49, 28.87, 29.07, 28.51, 24.76, 26.64, 26.04, 23.76, 27.0, 24.58, 25.22, 25.15, 23.94, 25.04, 22.51, 23.86, 24.37, 25.5, 23.06, 25.14, 25.75, 26.7, 27.57, 27.68, 27.68, 28.11, 27.89, 28.15, 29.0, 28.81, 28.91, 28.61, 28.57, 26.85, 26.59, 28.13, 27.72, 28.36, 28.45, 26.58, 26.91, 27.04, 26.03, 24.64, 24.9, 26.41, 24.27, 23.08, 23.46, 25.15, 24.58, 23.9, 23.84, 23.48, 22.08, 24.01, 24.43, 23.23, 21.14, 21.18, 23.96, 22.71, 20.93, 21.84, 24.4, 25.04, 24.77, 25.4, 25.54, 26.5, 26.69, 26.83, 26.26, 26.43, 25.6, 27.02, 26.97, 26.57, 27.62, 27.1, 28.03, 26.79, 26.72, 25.65, 25.54, 25.77, 25.33, 25.84, 25.41, 22.81, 23.12, 21.33, 17.48, 13.87, 11.43, 11.22, 8.19, 6.82, 5.47, 3.86, 2.52, 2.53, 1.72, 1.57, 1.91, 1.47, 0.88, 0.25, 1.08, 1.5, 1.65, 2.9, 2.79, 3.69, 5.37, 7.69, 10.59, 11.65, 15.3, 18.54, 19.84, 21.23, 22.49, 24.77, 24.54, 24.69, 26.94, 27.02, 26.21, 25.79, 27.03, 26.65, 26.17, 25.2, 25.49, 24.02, 23.34, 22.26, 21.58, 19.47, 19.12, 17.84, 19.8, 17.84, 19.86, 20.52, 21.0, 22.51, 23.3, 21.13, 24.05, 23.62], [30.67, 30.56, 30.53, 30.93, 30.7, 30.71, 31.07, 30.77, 31.01, 30.76, 30.93, 31.1, 31.14, 31.02, 30.97, 30.98, 31.05, 31.26, 31.11, 31.25, 31.03, 31.26, 31.24, 31.11, 31.12, 30.79, 31.04, 30.7, 30.82, 30.7, 30.42, 30.4, 30.41, 30.17, 30.09, 30.35, 29.51, 29.96, 29.36, 28.38, 29.53, 28.2, 26.3, 28.97, 27.2, 28.66, 29.42, 28.65, 29.67, 29.51, 30.19, 29.99, 29.15, 30.27, 30.33, 30.8, 30.87, 30.91, 30.77, 31.13, 31.04, 31.01, 31.16, 31.07, 31.11, 31.18, 31.33, 31.05, 31.27, 31.1, 31.27, 31.11, 31.18, 31.14, 31.28, 30.96, 30.93, 31.16, 31.26, 30.99, 31.1, 31.18, 31.18, 31.05, 31.2, 31.14, 31.15, 30.84, 31.01, 31.19, 30.9, 30.8, 30.98, 30.42, 30.54, 30.99, 30.37, 30.24, 30.91, 30.3, 29.71, 30.42, 29.97, 29.6, 29.11, 29.97, 28.98, 28.38, 28.44, 29.82, 29.07, 25.9, 28.5, 26.27, 27.35, 27.69, 28.45, 28.88, 30.33, 29.67, 29.99, 30.21, 30.23, 30.66, 30.31, 30.76, 30.47, 30.92, 30.88, 31.0, 31.08, 31.2, 31.04, 31.26, 31.11, 31.21, 31.15, 31.14, 31.2, 31.19, 31.27, 31.07, 31.31, 31.01, 30.91, 31.05, 30.82, 30.85, 30.95, 31.31, 31.03, 30.91, 31.3, 31.05, 31.0, 31.06, 31.23, 31.05, 31.04, 31.09, 31.14, 31.05, 31.17, 31.18, 31.03, 30.68, 30.95, 30.78, 31.07, 30.96, 31.07, 31.05, 31.13, 31.07, 31.1, 30.97, 30.87, 30.85, 30.92, 30.88, 30.73, 30.91, 30.68, 30.58, 30.65, 30.58, 30.5, 30.7, 30.39, 30.4, 29.81, 29.97, 30.48, 29.77, 29.25, 29.14, 29.24, 26.72, 29.09, 28.85, 25.96, 25.56, 25.31, 25.63, 26.8, 27.51, 24.78, 24.37, 28.15, 26.88, 27.83, 29.45, 28.94, 28.89, 29.62, 29.73, 30.15, 29.95, 30.64, 30.26, 30.33, 30.9, 30.84, 30.95, 30.94, 31.05, 31.03, 31.1, 30.87, 31.21, 31.03, 31.11, 31.07, 31.18, 30.83, 30.74, 31.12, 30.93, 30.6, 30.75, 31.03, 31.12, 30.94, 31.16, 31.23, 31.32, 31.16, 31.24, 31.08, 31.17, 30.99, 31.12, 31.05, 30.72, 30.76, 30.89, 30.71, 30.43, 30.2, 30.05, 30.58, 30.34, 29.87, 29.94, 29.25, 29.94, 30.22, 28.86, 25.49, 27.58, 28.0, 25.8, 26.49, 24.43, 25.19, 25.28, 23.46, 24.55, 24.02, 22.56, 22.91, 23.99, 22.77, 24.84, 24.55, 25.44, 26.05, 27.04, 27.02, 28.31, 28.44, 27.92, 29.34, 28.42, 28.51, 27.58, 28.28, 27.87, 27.41, 27.9, 27.83, 28.58, 28.54, 27.51, 27.6, 27.13, 25.89, 26.4, 25.59, 24.68, 23.93, 23.54, 24.04, 24.74, 25.52, 24.7, 25.65, 25.3, 23.82, 25.07, 21.33, 23.79, 17.19, 20.53, 22.46, 24.31, 23.23, 22.37, 25.76, 24.64, 25.74, 26.17, 26.31, 26.53, 27.17, 25.98, 27.51, 27.01, 27.43, 27.48, 27.27, 27.16, 27.63, 27.59, 28.21, 28.13, 26.91, 26.76, 26.63, 26.02, 26.56, 26.34, 25.01, 24.11, 22.64, 22.2, 18.32, 14.87, 12.81, 10.78, 8.08, 6.58, 5.97, 4.48, 3.0, 2.85, 2.32, 2.44, 2.26, 2.01, 1.43, 0.95, 0.25, 1.15, 1.52, 2.2, 3.29, 3.13, 5.58, 7.52, 10.44, 11.51, 15.34, 17.3, 18.9, 20.98, 21.48, 24.08, 24.4, 24.28, 25.64, 25.73, 25.6, 24.7, 26.38, 25.95, 25.23, 23.85, 24.14, 22.67, 21.96, 21.06, 20.42, 19.75, 19.73, 18.25, 19.51, 16.54, 18.87, 19.52, 21.2, 22.02, 23.13, 23.12, 23.03, 24.11], [30.25, 30.44, 30.07, 30.62, 30.51, 30.73, 30.52, 30.48, 30.81, 30.81, 30.88, 30.79, 30.93, 30.84, 30.72, 30.58, 30.53, 30.51, 30.82, 30.82, 30.2, 30.34, 30.66, 30.38, 30.1, 29.54, 30.41, 30.04, 30.01, 29.29, 29.71, 30.04, 29.17, 29.03, 29.21, 29.03, 28.88, 29.3, 28.78, 28.21, 27.31, 27.89, 25.81, 27.75, 25.92, 27.69, 28.74, 27.58, 29.43, 28.41, 29.15, 29.15, 28.93, 29.36, 29.16, 30.11, 30.17, 30.03, 29.92, 30.7, 30.32, 29.66, 30.71, 30.67, 30.76, 30.83, 30.79, 30.63, 30.76, 30.8, 30.87, 30.92, 30.89, 30.83, 30.9, 30.98, 31.01, 30.89, 30.89, 30.98, 30.98, 31.06, 30.51, 30.95, 30.91, 30.62, 30.5, 30.53, 30.76, 30.16, 30.02, 30.36, 30.23, 29.0, 29.93, 30.54, 28.92, 29.23, 30.16, 29.7, 27.51, 30.16, 29.99, 28.14, 29.09, 29.72, 29.57, 27.74, 28.58, 30.17, 29.22, 27.28, 28.59, 26.22, 27.55, 27.93, 28.01, 28.89, 29.99, 29.3, 30.29, 30.29, 29.16, 29.97, 30.49, 30.07, 29.82, 30.32, 30.79, 30.67, 30.39, 30.88, 30.88, 30.95, 30.84, 31.0, 30.93, 30.94, 31.11, 31.0, 31.15, 30.95, 31.19, 31.1, 31.13, 31.23, 31.23, 30.83, 31.19, 30.99, 31.01, 31.05, 31.04, 30.79, 31.19, 30.9, 30.9, 30.74, 30.96, 30.79, 30.67, 31.09, 30.74, 30.84, 30.88, 30.86, 30.89, 31.14, 31.01, 30.7, 30.9, 31.14, 30.82, 30.55, 30.68, 30.82, 30.92, 29.75, 30.76, 30.8, 30.14, 29.33, 30.54, 30.36, 29.35, 30.29, 30.27, 30.29, 29.91, 29.79, 30.07, 29.34, 30.11, 30.31, 30.0, 29.84, 29.37, 28.15, 28.43, 29.5, 26.24, 26.3, 26.39, 26.6, 27.3, 28.69, 24.7, 25.49, 28.14, 26.49, 27.55, 28.26, 27.62, 28.93, 29.1, 28.85, 29.54, 28.66, 29.8, 28.95, 29.66, 30.21, 30.49, 30.16, 29.49, 30.25, 30.49, 30.56, 29.64, 30.59, 30.69, 30.78, 30.78, 30.76, 30.37, 30.53, 30.91, 30.87, 30.81, 30.59, 30.67, 30.33, 30.63, 30.8, 30.41, 30.75, 30.48, 30.38, 30.16, 30.47, 29.72, 30.51, 30.33, 29.12, 30.08, 29.66, 29.47, 28.81, 29.67, 28.53, 29.55, 29.32, 29.26, 29.0, 27.61, 28.8, 27.24, 28.02, 24.11, 26.63, 25.59, 24.71, 24.78, 23.91, 22.23, 24.19, 21.45, 22.6, 21.72, 22.99, 21.52, 23.04, 23.04, 24.33, 23.82, 24.42, 26.22, 25.22, 25.69, 26.3, 27.8, 26.68, 28.24, 27.18, 27.97, 27.74, 27.52, 27.29, 26.94, 27.89, 27.09, 28.41, 27.66, 26.36, 25.31, 25.6, 24.29, 25.73, 22.68, 22.15, 19.96, 21.5, 22.9, 23.5, 21.14, 22.03, 23.59, 22.34, 22.11, 22.1, 20.82, 22.19, 19.33, 19.52, 21.55, 19.89, 20.28, 22.02, 23.56, 23.6, 25.13, 23.92, 23.89, 25.9, 25.46, 25.72, 26.45, 25.21, 26.45, 26.25, 27.13, 27.11, 26.56, 27.04, 28.19, 27.42, 27.19, 26.66, 26.34, 25.75, 25.92, 26.21, 25.64, 24.08, 23.64, 20.92, 19.31, 17.07, 13.02, 8.08, 7.02, 6.66, 5.55, 4.78, 3.8, 2.87, 2.76, 2.75, 1.95, 2.13, 1.72, 1.63, 0.91, 0.25, 1.1, 2.47, 2.74, 3.23, 5.26, 6.69, 8.9, 10.19, 13.72, 15.68, 17.35, 19.11, 20.82, 22.88, 23.63, 24.32, 25.39, 26.11, 24.99, 25.79, 26.03, 25.35, 25.37, 23.8, 23.88, 21.59, 22.3, 20.3, 20.11, 17.85, 17.6, 16.8, 17.06, 16.99, 17.02, 19.43, 19.46, 21.55, 22.55, 19.95, 23.6, 24.04], [30.85, 31.0, 30.89, 30.75, 30.22, 30.97, 30.73, 31.11, 31.03, 31.07, 31.1, 30.78, 31.07, 31.01, 29.95, 30.93, 31.09, 31.12, 30.73, 30.87, 30.62, 30.49, 30.86, 30.47, 30.44, 30.07, 30.45, 30.21, 29.59, 30.15, 29.95, 30.04, 29.43, 30.37, 30.22, 29.47, 27.51, 30.16, 29.61, 27.73, 26.77, 27.6, 24.74, 26.31, 24.34, 28.18, 28.35, 27.04, 28.7, 29.9, 29.42, 29.84, 29.2, 30.27, 29.6, 30.53, 30.72, 29.86, 30.41, 30.73, 30.89, 30.28, 30.67, 30.73, 30.42, 30.41, 30.99, 30.65, 30.98, 30.69, 31.16, 30.63, 31.06, 31.04, 30.68, 30.93, 31.03, 30.9, 30.94, 30.74, 31.13, 31.13, 30.74, 30.67, 31.03, 30.7, 30.51, 30.07, 30.36, 30.61, 29.84, 30.54, 30.59, 29.35, 29.83, 30.67, 29.34, 29.03, 30.61, 30.2, 29.08, 29.97, 30.54, 27.91, 28.9, 29.34, 29.44, 27.92, 28.74, 29.88, 28.98, 24.43, 27.79, 26.11, 26.58, 28.37, 27.96, 28.76, 29.73, 28.57, 30.62, 30.59, 29.72, 30.55, 30.82, 30.8, 29.1, 30.35, 30.38, 30.65, 30.1, 30.73, 30.61, 30.92, 30.72, 30.78, 30.61, 30.94, 31.05, 30.72, 30.96, 30.83, 30.95, 30.83, 30.89, 31.0, 31.15, 30.93, 31.09, 30.9, 31.15, 30.98, 30.89, 29.92, 31.05, 30.89, 30.64, 30.67, 31.06, 30.76, 30.63, 30.98, 30.08, 30.8, 30.85, 30.87, 31.01, 31.03, 31.1, 30.71, 30.84, 30.99, 30.81, 30.76, 30.97, 30.68, 30.57, 29.33, 30.03, 30.63, 30.16, 29.84, 30.58, 30.39, 29.5, 30.02, 30.45, 30.04, 29.29, 30.03, 30.01, 29.11, 29.01, 30.06, 29.52, 29.89, 28.79, 27.36, 27.95, 28.06, 26.02, 22.48, 21.62, 24.22, 27.36, 26.71, 25.69, 24.45, 26.22, 26.48, 28.32, 28.19, 27.95, 28.23, 29.75, 28.82, 29.16, 29.16, 30.47, 29.59, 29.83, 30.16, 30.19, 30.03, 30.03, 30.32, 30.36, 30.19, 29.47, 30.54, 30.55, 30.65, 30.47, 30.85, 30.34, 30.59, 31.08, 30.9, 30.79, 30.92, 30.93, 30.82, 30.74, 30.69, 31.02, 31.0, 30.59, 31.05, 30.72, 30.4, 30.65, 30.75, 30.19, 30.06, 29.89, 29.87, 29.76, 30.02, 29.8, 29.92, 28.89, 29.45, 29.77, 29.53, 27.85, 27.73, 27.77, 27.64, 24.99, 25.95, 26.82, 23.52, 24.96, 25.35, 24.62, 24.86, 22.79, 23.87, 21.94, 24.7, 22.15, 24.94, 24.57, 24.77, 26.29, 26.48, 26.69, 27.62, 27.86, 28.24, 28.68, 28.52, 29.49, 29.31, 28.62, 28.62, 28.07, 27.62, 28.03, 27.68, 27.91, 27.53, 28.09, 27.02, 25.71, 25.01, 26.67, 23.06, 22.56, 23.95, 23.66, 20.34, 22.53, 24.92, 23.38, 20.8, 23.65, 23.96, 23.31, 24.06, 23.87, 24.89, 19.7, 23.34, 24.33, 23.78, 21.7, 23.32, 25.66, 25.59, 24.56, 24.37, 26.14, 25.8, 25.22, 25.41, 25.3, 25.26, 26.06, 27.05, 25.89, 26.49, 27.39, 27.13, 27.85, 27.03, 26.92, 26.48, 25.87, 26.19, 25.41, 25.98, 25.19, 24.26, 23.81, 22.83, 20.47, 18.02, 14.55, 10.44, 7.46, 7.19, 5.9, 5.04, 4.49, 4.58, 3.07, 2.84, 2.81, 2.8, 1.68, 2.26, 1.66, 0.95, 0.25, 1.42, 2.82, 3.07, 4.69, 6.77, 9.57, 11.0, 14.41, 15.82, 18.7, 20.18, 21.99, 23.25, 23.45, 24.73, 25.65, 26.37, 26.37, 25.83, 26.53, 26.15, 26.17, 24.43, 25.67, 22.33, 22.36, 22.0, 19.93, 17.62, 20.14, 17.01, 17.2, 18.89, 18.79, 21.96, 20.2, 21.76, 22.48, 21.13, 22.49, 23.9], [30.91, 30.95, 30.87, 30.97, 31.04, 31.08, 30.83, 30.99, 31.14, 31.0, 31.05, 31.19, 31.1, 31.1, 30.63, 31.04, 31.13, 31.12, 30.76, 31.15, 30.93, 30.61, 30.81, 30.59, 30.59, 30.17, 30.51, 30.41, 29.9, 30.27, 30.4, 29.18, 29.83, 30.14, 29.81, 28.3, 27.94, 29.76, 28.81, 28.17, 28.37, 28.58, 24.99, 27.59, 25.77, 28.68, 27.15, 27.69, 29.55, 28.69, 29.01, 29.25, 29.37, 29.66, 29.96, 30.96, 30.73, 30.38, 30.5, 31.06, 30.72, 30.2, 30.81, 30.64, 30.71, 30.89, 31.2, 30.66, 30.94, 31.1, 31.3, 30.76, 31.22, 31.31, 30.85, 31.13, 31.06, 31.14, 31.1, 30.87, 31.02, 31.17, 31.02, 30.75, 30.75, 31.05, 30.65, 30.1, 30.8, 30.68, 30.45, 30.16, 30.22, 29.61, 30.03, 30.67, 28.54, 29.62, 30.24, 29.47, 27.24, 29.48, 28.36, 27.74, 28.26, 28.19, 29.0, 27.26, 28.27, 29.27, 27.4, 25.15, 28.39, 24.53, 27.36, 28.56, 26.65, 28.2, 29.48, 29.27, 29.62, 29.7, 30.03, 30.31, 29.99, 30.18, 29.63, 30.31, 30.72, 30.6, 30.72, 31.05, 30.73, 30.76, 30.92, 30.84, 30.66, 30.69, 30.97, 30.79, 30.8, 30.6, 31.13, 30.84, 30.43, 30.84, 30.91, 30.86, 30.79, 30.97, 31.12, 31.06, 30.83, 30.69, 31.11, 31.02, 30.93, 31.03, 31.1, 30.97, 30.61, 30.81, 30.17, 30.32, 30.83, 30.47, 30.81, 30.82, 30.9, 30.5, 30.38, 30.46, 30.74, 30.36, 30.62, 30.24, 30.46, 30.05, 30.34, 30.19, 30.11, 30.06, 30.25, 29.78, 30.18, 30.04, 29.89, 30.0, 29.04, 29.79, 28.55, 27.88, 29.87, 29.06, 28.5, 28.32, 28.17, 27.57, 26.61, 29.04, 25.4, 24.24, 26.03, 26.0, 26.14, 27.77, 23.85, 25.28, 25.81, 25.77, 26.75, 28.54, 27.09, 26.99, 28.52, 30.24, 29.26, 28.44, 29.57, 30.14, 29.4, 29.98, 30.42, 30.13, 29.88, 30.55, 30.2, 30.55, 29.61, 30.25, 30.09, 30.51, 30.48, 30.4, 29.67, 30.31, 30.6, 30.87, 30.71, 30.94, 31.09, 30.96, 30.5, 30.75, 31.13, 30.8, 30.78, 30.61, 30.77, 30.42, 29.99, 30.36, 30.61, 30.15, 30.57, 30.21, 30.34, 30.02, 29.58, 30.49, 30.11, 29.4, 28.97, 29.05, 27.44, 28.4, 28.59, 27.1, 25.15, 29.16, 27.37, 25.05, 26.77, 25.37, 25.31, 23.47, 24.75, 24.39, 17.64, 22.42, 18.46, 22.74, 23.81, 25.57, 25.35, 26.18, 27.35, 26.78, 27.35, 28.64, 29.09, 28.46, 29.76, 28.95, 28.98, 28.45, 28.52, 29.19, 28.09, 28.31, 29.33, 29.16, 28.84, 27.68, 27.18, 25.9, 25.28, 25.83, 25.61, 24.49, 22.05, 21.19, 23.02, 22.94, 23.17, 21.71, 22.31, 23.61, 21.43, 22.3, 23.32, 24.43, 21.12, 23.08, 23.75, 24.4, 23.14, 24.18, 25.94, 26.31, 26.55, 25.95, 27.29, 28.52, 26.99, 27.3, 27.36, 28.36, 27.46, 27.75, 27.39, 27.32, 27.76, 27.64, 28.4, 27.94, 27.71, 27.92, 27.46, 27.44, 27.19, 27.58, 26.72, 25.08, 25.04, 24.54, 22.27, 19.11, 19.73, 15.43, 10.69, 9.3, 10.41, 6.93, 5.29, 7.47, 6.78, 4.42, 4.07, 4.34, 2.58, 1.86, 2.76, 1.65, 0.98, 0.25, 1.27, 2.55, 3.29, 5.31, 9.03, 9.51, 13.9, 15.13, 19.32, 20.46, 21.9, 23.94, 24.47, 24.81, 26.77, 27.22, 26.35, 27.19, 27.54, 26.87, 26.4, 25.63, 23.94, 23.21, 22.46, 22.04, 20.34, 19.59, 18.69, 16.9, 18.01, 18.14, 19.24, 20.47, 21.41, 21.64, 22.76, 23.43, 22.57, 23.49], [31.13, 30.84, 30.92, 30.92, 30.95, 30.97, 30.99, 30.87, 30.96, 31.14, 31.17, 31.22, 31.15, 30.95, 31.01, 31.18, 31.12, 31.24, 31.07, 31.28, 30.91, 31.13, 31.2, 31.25, 30.84, 30.86, 31.08, 30.81, 30.72, 30.72, 30.59, 29.94, 30.28, 30.43, 29.75, 29.85, 29.16, 29.87, 29.12, 29.41, 29.1, 27.83, 25.4, 27.5, 28.14, 28.71, 27.53, 28.51, 29.91, 29.19, 29.39, 29.56, 30.06, 30.81, 30.63, 30.65, 30.98, 30.95, 30.76, 31.22, 31.14, 30.88, 31.16, 31.17, 31.14, 31.21, 31.32, 31.07, 31.2, 31.26, 31.22, 31.15, 31.25, 31.27, 31.23, 31.31, 31.3, 31.35, 31.21, 31.15, 31.26, 31.37, 31.28, 31.08, 31.19, 31.12, 31.16, 30.63, 31.09, 31.19, 30.8, 30.8, 31.0, 30.49, 30.8, 31.01, 30.41, 30.42, 30.85, 30.29, 29.67, 30.27, 29.46, 29.21, 29.1, 29.16, 28.84, 27.31, 27.66, 29.0, 28.98, 27.6, 28.91, 27.08, 29.15, 28.9, 28.65, 28.82, 30.08, 29.08, 29.89, 29.83, 29.81, 30.22, 30.31, 30.55, 30.52, 30.97, 31.01, 31.01, 31.01, 31.17, 30.94, 31.1, 31.17, 31.11, 31.22, 31.17, 31.27, 31.23, 31.3, 31.13, 31.3, 31.32, 31.22, 31.14, 31.12, 31.0, 31.27, 31.33, 31.24, 31.23, 31.18, 31.13, 31.32, 31.24, 31.17, 31.11, 31.27, 31.15, 31.0, 31.08, 31.17, 30.96, 31.08, 31.11, 31.14, 31.21, 31.13, 31.0, 31.18, 31.16, 31.13, 31.05, 31.01, 31.03, 30.92, 30.82, 31.01, 30.75, 30.72, 30.95, 30.81, 30.37, 30.96, 30.72, 30.39, 30.46, 30.41, 30.11, 29.78, 29.7, 29.6, 29.33, 29.31, 29.01, 27.89, 27.56, 28.64, 28.02, 26.23, 26.56, 24.66, 27.04, 27.11, 28.88, 25.18, 25.31, 27.34, 27.48, 29.05, 28.04, 27.44, 28.67, 28.92, 28.29, 28.9, 27.95, 30.19, 29.17, 30.22, 30.82, 30.62, 30.84, 30.41, 31.02, 31.0, 31.08, 30.48, 31.11, 30.93, 31.05, 31.12, 31.11, 30.86, 30.72, 31.09, 31.13, 31.04, 30.84, 31.06, 30.94, 30.9, 31.12, 31.1, 31.32, 31.05, 31.09, 31.05, 31.25, 30.85, 31.19, 31.09, 30.5, 30.92, 30.66, 30.45, 30.68, 30.39, 30.25, 30.1, 29.3, 29.81, 29.28, 27.72, 28.95, 29.86, 28.12, 26.99, 27.77, 26.9, 25.88, 24.89, 24.48, 24.72, 23.71, 21.87, 24.12, 22.12, 24.3, 23.58, 24.56, 24.79, 25.4, 24.7, 25.79, 27.27, 26.89, 27.22, 27.49, 28.98, 27.67, 29.06, 28.67, 29.0, 27.76, 28.39, 27.84, 26.88, 27.35, 27.46, 28.44, 27.61, 27.16, 26.87, 26.25, 25.25, 25.47, 25.26, 23.9, 23.36, 22.35, 22.86, 22.77, 22.09, 22.09, 22.77, 23.92, 21.99, 23.37, 21.64, 23.31, 21.9, 21.45, 24.01, 22.07, 22.81, 24.23, 26.83, 25.78, 26.22, 26.61, 26.95, 27.4, 27.66, 27.25, 27.76, 28.1, 27.83, 28.41, 28.3, 28.13, 28.8, 28.65, 28.57, 28.2, 27.29, 27.93, 26.93, 26.36, 26.43, 26.62, 25.89, 24.79, 24.74, 23.7, 22.29, 20.91, 20.76, 17.28, 15.55, 11.44, 11.13, 8.63, 10.4, 10.44, 9.61, 9.16, 6.19, 7.54, 4.68, 5.22, 3.66, 3.55, 2.46, 1.39, 0.25, 2.03, 5.2, 6.02, 8.11, 9.19, 12.35, 13.95, 16.49, 18.52, 20.22, 22.88, 22.86, 23.6, 24.93, 25.6, 25.26, 25.3, 25.84, 25.3, 24.59, 23.5, 22.76, 21.56, 21.29, 20.66, 19.52, 20.39, 18.98, 18.67, 19.24, 18.25, 19.53, 21.24, 22.2, 23.67, 23.64, 24.26, 24.42, 25.56], [31.09, 31.16, 30.94, 31.05, 31.12, 31.13, 30.98, 31.03, 31.12, 31.13, 31.19, 31.24, 31.15, 31.16, 30.9, 31.2, 31.24, 31.32, 31.15, 31.22, 31.32, 31.07, 31.14, 31.2, 31.13, 30.85, 31.03, 31.18, 30.88, 30.76, 30.87, 30.81, 30.34, 30.41, 30.73, 30.55, 29.76, 30.33, 29.98, 30.05, 29.15, 28.48, 27.1, 28.39, 29.11, 29.38, 29.38, 28.95, 29.88, 29.63, 29.55, 30.3, 30.6, 30.7, 30.84, 31.12, 30.97, 30.85, 31.11, 31.21, 31.22, 30.72, 31.17, 31.13, 31.04, 31.2, 31.32, 31.11, 31.29, 31.34, 31.33, 31.21, 31.22, 31.36, 31.22, 31.34, 31.34, 31.32, 31.3, 31.29, 31.3, 31.37, 31.2, 31.2, 31.23, 31.18, 31.15, 31.01, 31.18, 31.11, 30.83, 31.02, 31.13, 30.47, 30.69, 31.27, 30.3, 30.76, 31.1, 30.81, 29.72, 30.59, 30.66, 29.38, 29.9, 29.79, 29.99, 28.88, 29.33, 30.03, 30.12, 29.09, 29.86, 28.64, 29.11, 29.35, 29.42, 29.7, 30.36, 29.99, 30.6, 30.73, 30.03, 30.86, 31.1, 30.97, 30.71, 30.96, 31.25, 31.15, 30.81, 31.22, 31.11, 31.2, 31.15, 31.16, 31.13, 31.27, 31.2, 31.2, 31.3, 31.18, 31.28, 31.3, 31.3, 31.27, 31.29, 31.18, 31.25, 31.33, 31.23, 31.31, 31.31, 31.08, 31.28, 31.16, 31.18, 31.23, 31.25, 31.24, 31.14, 31.23, 31.09, 31.19, 31.17, 31.18, 31.12, 31.3, 31.24, 30.99, 31.11, 31.2, 31.22, 30.94, 31.13, 31.04, 31.07, 30.45, 30.91, 31.04, 31.06, 30.67, 30.93, 31.09, 30.87, 30.82, 31.04, 30.54, 30.53, 30.65, 30.68, 29.49, 30.12, 30.57, 29.97, 29.81, 29.11, 28.68, 28.74, 29.11, 26.62, 27.47, 27.04, 27.51, 28.4, 29.05, 27.69, 26.12, 29.0, 27.54, 28.87, 28.5, 27.75, 29.67, 29.93, 29.69, 29.97, 28.96, 30.7, 30.31, 30.5, 30.84, 31.02, 30.97, 30.51, 31.04, 30.9, 31.15, 30.79, 31.0, 31.19, 30.89, 30.9, 31.08, 30.85, 30.99, 31.15, 31.15, 31.11, 31.13, 31.18, 31.09, 31.17, 31.01, 31.25, 31.28, 31.04, 31.21, 31.14, 31.17, 30.82, 31.18, 31.08, 30.36, 30.86, 30.94, 30.68, 30.46, 30.74, 30.43, 30.41, 29.99, 30.51, 29.55, 29.24, 29.66, 30.05, 28.54, 26.95, 28.76, 27.96, 25.91, 26.37, 24.32, 25.3, 25.11, 24.76, 24.48, 23.11, 24.01, 22.5, 25.19, 25.14, 26.27, 25.86, 26.38, 26.45, 26.94, 27.21, 27.86, 28.4, 28.92, 29.23, 28.61, 28.38, 27.95, 28.29, 28.08, 27.71, 26.99, 27.53, 28.06, 27.61, 26.59, 26.54, 25.88, 26.22, 26.03, 25.69, 25.83, 23.48, 23.62, 23.18, 24.25, 22.21, 21.57, 23.69, 24.29, 22.0, 23.63, 22.8, 24.3, 21.39, 21.28, 23.7, 23.39, 21.11, 24.03, 24.87, 24.61, 25.85, 24.9, 26.33, 26.74, 25.99, 26.66, 26.81, 27.26, 27.43, 27.68, 27.48, 27.49, 28.11, 27.86, 28.1, 27.67, 27.68, 28.12, 26.85, 27.17, 26.52, 27.08, 26.96, 26.6, 25.88, 25.16, 23.83, 23.18, 23.21, 20.85, 18.84, 17.02, 17.29, 13.76, 12.57, 12.08, 14.62, 13.51, 10.21, 9.62, 9.81, 6.01, 5.39, 7.73, 3.94, 3.58, 2.92, 0.25, 1.7, 4.02, 5.64, 7.0, 9.74, 10.2, 12.66, 16.14, 18.95, 20.98, 22.44, 23.76, 24.54, 25.04, 24.91, 25.23, 25.9, 25.66, 24.83, 23.89, 22.99, 21.24, 22.69, 19.75, 20.79, 19.32, 19.84, 18.69, 19.13, 19.22, 18.91, 20.98, 21.85, 24.08, 24.65, 25.23, 24.68, 26.5], [31.31, 31.37, 31.29, 31.23, 31.38, 31.34, 31.28, 31.31, 31.3, 31.4, 31.4, 31.45, 31.43, 31.32, 31.2, 31.41, 31.41, 31.42, 31.31, 31.38, 31.28, 31.34, 31.32, 31.31, 31.21, 31.21, 31.22, 31.17, 30.89, 30.92, 31.07, 30.65, 30.62, 30.9, 30.82, 29.99, 29.29, 30.84, 30.53, 29.44, 29.1, 29.85, 27.84, 28.66, 29.03, 29.88, 29.73, 29.32, 30.25, 30.21, 29.86, 30.15, 30.7, 31.05, 30.85, 31.19, 31.13, 31.03, 31.07, 31.42, 31.19, 31.17, 31.32, 31.28, 31.19, 31.33, 31.34, 31.31, 31.35, 31.4, 31.4, 31.35, 31.45, 31.43, 31.31, 31.43, 31.45, 31.42, 31.33, 31.45, 31.46, 31.44, 31.34, 31.34, 31.38, 31.33, 31.04, 31.08, 31.34, 31.22, 30.95, 31.19, 31.15, 30.72, 31.0, 31.36, 30.49, 30.97, 31.21, 31.06, 29.64, 30.99, 31.03, 30.03, 30.07, 30.52, 30.8, 29.76, 29.68, 30.86, 30.71, 28.94, 30.22, 27.66, 29.34, 29.48, 29.73, 30.15, 31.05, 30.13, 30.91, 31.02, 30.79, 30.69, 31.16, 31.22, 30.86, 31.05, 31.39, 31.36, 31.07, 31.39, 31.3, 31.35, 31.32, 31.34, 31.3, 31.35, 31.35, 31.36, 31.44, 31.31, 31.44, 31.4, 31.42, 31.41, 31.4, 31.3, 31.39, 31.27, 31.37, 31.43, 31.35, 31.16, 31.44, 31.36, 31.35, 31.45, 31.48, 31.43, 31.15, 31.39, 31.2, 31.28, 31.35, 31.42, 31.4, 31.45, 31.39, 31.16, 31.32, 31.37, 31.29, 31.04, 31.34, 31.3, 31.21, 30.79, 31.21, 31.26, 31.17, 31.01, 31.26, 31.26, 30.94, 31.09, 31.17, 30.95, 30.61, 30.97, 30.94, 30.45, 30.6, 30.85, 30.78, 30.51, 29.27, 28.51, 29.45, 29.82, 28.2, 27.77, 26.04, 27.77, 29.04, 29.09, 28.27, 27.53, 29.23, 28.72, 29.51, 29.75, 29.82, 29.96, 30.51, 30.44, 30.33, 29.69, 30.94, 30.75, 30.52, 30.81, 31.21, 31.07, 30.82, 31.21, 31.23, 31.1, 31.05, 31.25, 31.34, 31.17, 31.14, 31.35, 31.27, 31.2, 31.37, 31.47, 31.36, 31.4, 31.42, 31.36, 31.31, 31.33, 31.46, 31.31, 31.16, 31.37, 31.38, 31.27, 31.04, 31.29, 31.24, 30.7, 31.13, 31.1, 30.97, 30.8, 31.0, 30.78, 30.53, 30.37, 30.53, 30.2, 29.9, 29.77, 30.24, 28.94, 28.08, 28.56, 27.84, 26.87, 27.86, 26.41, 26.7, 26.46, 25.43, 26.1, 25.54, 25.9, 25.2, 26.17, 27.18, 27.12, 26.69, 27.65, 27.85, 28.22, 27.96, 28.9, 29.34, 28.97, 29.48, 29.45, 29.75, 28.83, 29.38, 28.64, 27.98, 28.37, 28.78, 29.24, 29.21, 27.82, 28.2, 26.43, 27.57, 25.23, 26.58, 25.57, 24.9, 23.68, 24.96, 24.59, 23.73, 23.67, 24.68, 24.54, 24.19, 24.54, 23.29, 24.36, 22.48, 23.78, 23.55, 24.4, 22.52, 23.61, 25.56, 24.27, 25.6, 24.59, 26.04, 26.81, 26.65, 26.8, 27.08, 27.46, 27.15, 28.11, 27.49, 27.41, 28.13, 27.74, 28.67, 27.76, 28.16, 28.01, 27.14, 27.48, 26.89, 27.97, 27.44, 26.53, 26.51, 26.11, 25.54, 25.24, 23.69, 23.11, 23.37, 21.65, 21.65, 18.4, 17.12, 17.3, 14.76, 15.46, 10.62, 10.7, 10.89, 9.69, 8.83, 7.9, 6.31, 5.15, 4.74, 1.44, 0.25, 1.7, 3.89, 5.4, 8.35, 9.21, 10.75, 13.45, 16.56, 18.79, 19.91, 22.22, 23.99, 24.59, 24.6, 25.76, 26.91, 26.54, 25.33, 23.6, 23.55, 21.71, 21.94, 19.07, 21.69, 18.64, 19.56, 19.92, 20.51, 20.14, 19.14, 21.26, 23.39, 23.51, 24.86, 25.52, 25.69, 26.54], [31.13, 31.25, 31.16, 31.21, 31.29, 31.29, 31.2, 31.27, 31.26, 31.36, 31.4, 31.35, 31.21, 31.34, 31.25, 31.42, 31.42, 31.46, 31.32, 31.34, 31.36, 31.28, 31.35, 31.39, 31.4, 31.28, 31.36, 31.4, 31.11, 31.13, 31.15, 31.01, 30.47, 30.77, 30.8, 30.39, 29.74, 30.81, 30.41, 30.09, 29.52, 29.11, 26.99, 29.63, 27.26, 29.85, 29.68, 29.69, 30.35, 30.12, 30.11, 30.45, 30.84, 30.86, 30.89, 31.16, 31.24, 31.21, 31.15, 31.42, 31.29, 31.27, 31.38, 31.34, 31.29, 31.32, 31.4, 31.29, 31.41, 31.41, 31.37, 31.31, 31.44, 31.37, 31.31, 31.34, 31.38, 31.38, 31.35, 31.41, 31.41, 31.43, 31.27, 31.2, 31.38, 31.33, 31.3, 31.12, 31.36, 31.26, 31.12, 31.19, 31.33, 31.0, 31.12, 31.36, 30.7, 30.86, 31.17, 30.99, 30.02, 30.69, 30.69, 30.26, 30.11, 30.16, 30.42, 29.28, 29.86, 30.3, 29.97, 28.52, 30.1, 26.86, 28.74, 29.75, 29.33, 28.79, 30.39, 30.33, 30.63, 30.44, 30.49, 30.82, 30.99, 31.01, 30.92, 31.13, 31.23, 31.32, 31.18, 31.36, 31.24, 31.29, 31.31, 31.32, 31.32, 31.29, 31.36, 31.31, 31.38, 31.27, 31.33, 31.2, 31.35, 31.16, 31.25, 31.11, 31.3, 31.37, 31.31, 31.29, 31.36, 31.23, 31.36, 31.3, 31.24, 31.28, 31.37, 31.27, 31.32, 31.35, 31.28, 31.34, 31.32, 31.18, 31.25, 31.23, 31.3, 31.14, 31.2, 31.38, 31.37, 31.13, 31.3, 31.21, 31.34, 31.12, 31.22, 31.24, 31.28, 31.16, 31.15, 31.15, 30.99, 31.2, 30.89, 30.93, 30.8, 30.86, 30.58, 29.7, 30.62, 30.32, 30.0, 29.64, 29.51, 28.17, 29.71, 29.45, 27.27, 27.58, 26.62, 27.37, 29.01, 29.74, 26.33, 25.72, 29.35, 27.75, 29.88, 29.79, 29.61, 29.71, 30.16, 30.17, 30.53, 29.68, 30.85, 30.98, 30.85, 31.06, 31.28, 31.25, 31.2, 31.38, 31.33, 31.38, 31.2, 31.29, 31.34, 31.14, 31.2, 31.2, 31.15, 31.17, 31.25, 31.23, 31.26, 31.2, 31.25, 31.2, 31.23, 31.25, 31.41, 31.39, 31.32, 31.44, 31.43, 31.4, 31.3, 31.44, 31.42, 31.07, 31.19, 31.24, 31.11, 30.98, 31.1, 30.87, 30.82, 30.57, 30.81, 30.49, 29.76, 29.84, 30.35, 28.78, 27.56, 29.18, 28.06, 25.82, 27.19, 25.2, 26.35, 25.09, 24.61, 25.08, 23.84, 25.44, 25.28, 26.88, 26.58, 27.37, 26.6, 27.86, 27.58, 27.97, 28.08, 28.55, 29.09, 28.85, 29.48, 29.41, 29.41, 28.94, 28.89, 28.57, 28.21, 28.66, 29.06, 29.54, 29.09, 28.32, 27.67, 27.2, 27.47, 26.27, 26.03, 25.02, 25.36, 23.24, 25.2, 24.28, 22.69, 20.77, 24.68, 25.01, 22.28, 24.31, 24.39, 25.52, 22.6, 22.8, 24.01, 25.0, 22.06, 24.1, 26.0, 25.28, 25.98, 25.81, 27.42, 27.13, 27.49, 26.97, 27.88, 27.4, 27.84, 28.14, 27.98, 28.41, 28.21, 28.38, 28.61, 28.22, 27.92, 28.81, 28.01, 27.69, 27.69, 27.82, 27.25, 27.32, 26.41, 26.11, 25.66, 25.41, 24.45, 23.78, 22.96, 23.28, 23.22, 21.03, 20.46, 20.52, 16.2, 14.44, 13.45, 12.46, 11.69, 9.79, 10.62, 8.23, 7.16, 6.85, 6.04, 3.52, 2.71, 0.25, 1.66, 3.35, 4.82, 6.71, 8.31, 9.3, 14.27, 16.61, 19.05, 21.61, 22.81, 24.12, 24.68, 25.22, 25.63, 25.29, 24.39, 23.28, 22.63, 19.79, 21.07, 19.27, 20.33, 18.4, 19.71, 18.86, 19.82, 19.7, 20.34, 21.37, 23.31, 24.14, 25.5, 25.76, 24.43, 25.68], [31.11, 31.18, 31.15, 31.26, 31.29, 31.31, 31.27, 31.38, 31.35, 31.33, 31.4, 31.35, 31.33, 31.3, 31.32, 31.28, 31.36, 31.42, 31.36, 31.39, 31.33, 31.41, 31.4, 31.31, 31.39, 31.31, 31.29, 31.29, 31.23, 31.02, 31.04, 30.94, 30.78, 30.91, 31.01, 30.61, 29.97, 30.99, 30.63, 30.0, 30.02, 29.84, 28.12, 29.6, 29.78, 29.95, 29.95, 29.9, 30.77, 30.68, 30.57, 30.65, 30.76, 31.09, 31.08, 31.19, 31.14, 31.18, 31.12, 31.28, 31.33, 31.38, 31.27, 31.31, 31.37, 31.39, 31.48, 31.33, 31.39, 31.33, 31.42, 31.35, 31.45, 31.35, 31.39, 31.38, 31.41, 31.43, 31.37, 31.34, 31.43, 31.35, 31.36, 31.28, 31.36, 31.31, 31.26, 31.19, 31.3, 31.27, 31.2, 31.31, 31.21, 31.21, 31.21, 31.38, 30.88, 31.11, 31.34, 31.06, 30.51, 31.01, 31.16, 30.34, 30.53, 30.98, 30.75, 29.9, 30.58, 31.04, 30.87, 28.66, 30.0, 28.74, 29.15, 29.61, 29.94, 29.63, 30.99, 30.36, 31.07, 31.01, 30.85, 30.94, 31.21, 31.28, 31.1, 31.04, 31.34, 31.42, 31.35, 31.34, 31.35, 31.45, 31.44, 31.38, 31.42, 31.48, 31.46, 31.43, 31.54, 31.44, 31.5, 31.43, 31.45, 31.39, 31.41, 31.41, 31.42, 31.41, 31.38, 31.43, 31.45, 31.3, 31.42, 31.37, 31.47, 31.41, 31.41, 31.26, 31.4, 31.37, 31.35, 31.43, 31.39, 31.34, 31.44, 31.39, 31.46, 31.36, 31.37, 31.51, 31.49, 31.31, 31.46, 31.46, 31.43, 31.18, 31.35, 31.42, 31.29, 31.31, 31.44, 31.37, 31.35, 31.18, 31.42, 31.28, 31.04, 31.19, 31.19, 30.66, 30.95, 31.21, 30.97, 30.57, 30.5, 28.85, 30.48, 30.52, 28.97, 28.61, 28.15, 27.84, 29.69, 30.16, 27.99, 27.39, 29.72, 29.08, 29.91, 30.39, 29.92, 30.33, 30.5, 30.87, 30.87, 30.59, 31.18, 31.11, 30.89, 31.16, 31.35, 31.3, 31.21, 31.42, 31.42, 31.47, 31.29, 31.35, 31.4, 31.38, 31.3, 31.35, 31.26, 31.27, 31.39, 31.36, 31.42, 31.4, 31.36, 31.37, 31.26, 31.37, 31.44, 31.38, 31.32, 31.44, 31.47, 31.37, 31.29, 31.36, 31.37, 31.14, 31.23, 31.23, 31.31, 31.06, 31.02, 30.94, 31.09, 30.68, 30.81, 30.28, 29.74, 29.73, 30.16, 29.41, 27.51, 29.58, 28.89, 26.82, 28.03, 26.2, 26.16, 24.86, 24.39, 25.0, 24.64, 26.2, 25.44, 26.96, 27.42, 28.01, 27.3, 27.94, 28.85, 28.48, 27.98, 28.87, 29.55, 28.94, 29.28, 29.02, 29.72, 28.7, 28.76, 28.29, 28.22, 28.34, 29.25, 29.13, 29.34, 27.69, 27.56, 25.76, 26.41, 25.07, 25.2, 25.32, 25.22, 23.57, 24.71, 24.38, 23.7, 22.45, 24.74, 25.86, 24.07, 24.63, 24.27, 24.27, 23.89, 22.11, 23.65, 25.19, 23.49, 20.89, 24.99, 25.55, 26.63, 25.28, 26.9, 27.52, 26.04, 26.65, 27.59, 27.21, 27.79, 28.96, 28.06, 28.32, 29.35, 28.87, 29.59, 29.12, 28.75, 28.91, 27.56, 28.55, 28.17, 28.66, 28.23, 28.38, 27.34, 27.28, 26.94, 26.35, 25.79, 25.96, 25.62, 24.89, 25.87, 24.91, 22.83, 21.92, 19.57, 18.66, 17.46, 14.87, 12.11, 12.18, 12.21, 11.49, 8.57, 9.15, 7.51, 5.03, 4.72, 1.43, 0.25, 1.25, 3.64, 5.49, 6.92, 7.36, 10.53, 13.52, 16.59, 19.64, 21.98, 22.34, 23.52, 23.8, 24.76, 24.51, 23.38, 22.89, 22.42, 21.36, 21.56, 20.48, 20.04, 17.77, 21.15, 19.63, 21.02, 21.5, 20.85, 22.61, 23.85, 24.69, 26.2, 25.68, 27.24, 27.04], [31.08, 31.21, 31.14, 31.27, 31.37, 31.4, 31.31, 31.34, 31.32, 31.42, 31.36, 31.44, 31.43, 31.39, 31.44, 31.45, 31.43, 31.51, 31.39, 31.44, 31.39, 31.48, 31.45, 31.4, 31.34, 31.43, 31.27, 31.3, 31.27, 31.25, 31.18, 31.16, 31.0, 30.94, 30.82, 30.56, 30.18, 30.6, 30.24, 29.77, 29.84, 29.85, 28.65, 28.84, 28.72, 29.93, 29.82, 29.92, 30.19, 30.61, 30.67, 30.65, 30.92, 31.14, 31.11, 31.24, 31.22, 31.35, 31.22, 31.39, 31.41, 31.26, 31.4, 31.39, 31.43, 31.43, 31.45, 31.45, 31.48, 31.51, 31.5, 31.44, 31.57, 31.45, 31.42, 31.47, 31.47, 31.47, 31.45, 31.51, 31.46, 31.44, 31.44, 31.44, 31.48, 31.39, 31.35, 31.32, 31.36, 31.21, 31.31, 31.36, 31.21, 30.83, 31.25, 31.41, 31.01, 30.92, 31.34, 31.05, 30.35, 31.12, 31.07, 30.16, 30.6, 30.73, 31.08, 29.72, 30.15, 30.84, 30.75, 28.99, 30.27, 27.66, 29.08, 29.73, 29.73, 29.77, 30.77, 30.65, 30.58, 30.9, 31.08, 30.91, 31.06, 31.33, 31.09, 31.22, 31.27, 31.34, 31.31, 31.39, 31.32, 31.48, 31.47, 31.4, 31.43, 31.42, 31.47, 31.41, 31.48, 31.43, 31.46, 31.45, 31.47, 31.41, 31.36, 31.38, 31.42, 31.44, 31.43, 31.41, 31.41, 31.41, 31.51, 31.45, 31.47, 31.42, 31.5, 31.48, 31.41, 31.47, 31.44, 31.45, 31.41, 31.41, 31.42, 31.43, 31.49, 31.4, 31.37, 31.48, 31.46, 31.37, 31.47, 31.39, 31.4, 31.31, 31.37, 31.39, 31.42, 31.31, 31.39, 31.4, 31.18, 31.35, 31.36, 31.19, 31.12, 31.25, 31.14, 30.42, 30.9, 31.08, 30.94, 30.28, 30.21, 29.14, 30.47, 29.73, 28.17, 29.21, 28.14, 28.23, 29.65, 29.69, 27.34, 27.09, 29.03, 28.5, 30.12, 29.79, 29.76, 29.82, 30.59, 30.58, 30.73, 30.01, 31.19, 31.19, 30.97, 31.15, 31.35, 31.34, 31.1, 31.4, 31.49, 31.39, 31.35, 31.38, 31.51, 31.38, 31.44, 31.39, 31.33, 31.32, 31.44, 31.47, 31.35, 31.39, 31.39, 31.42, 31.32, 31.36, 31.45, 31.4, 31.46, 31.48, 31.44, 31.49, 31.31, 31.44, 31.47, 31.23, 31.17, 31.31, 31.32, 31.09, 31.27, 30.92, 30.92, 30.7, 30.93, 30.45, 30.11, 29.41, 29.91, 29.92, 27.81, 29.4, 28.66, 26.6, 28.19, 25.58, 26.46, 24.56, 24.18, 23.6, 23.89, 25.55, 25.07, 26.5, 27.44, 26.86, 26.71, 27.72, 27.7, 28.16, 27.77, 27.91, 28.35, 28.57, 28.82, 28.94, 29.21, 29.07, 28.87, 28.61, 27.92, 28.3, 28.82, 29.5, 29.26, 27.69, 26.85, 26.8, 26.97, 26.1, 26.94, 25.39, 26.59, 23.44, 25.17, 24.66, 24.25, 23.87, 24.33, 25.44, 22.98, 24.7, 24.3, 24.84, 21.59, 22.5, 23.6, 23.82, 20.92, 22.43, 25.21, 24.77, 25.32, 25.1, 26.84, 26.14, 26.92, 26.25, 27.16, 26.92, 27.21, 28.24, 27.43, 27.45, 28.79, 28.1, 29.19, 28.21, 27.79, 28.58, 27.27, 27.51, 27.91, 28.22, 27.59, 26.86, 27.04, 26.3, 25.93, 25.33, 24.78, 25.36, 25.04, 24.38, 24.6, 23.53, 23.68, 23.34, 20.91, 21.34, 19.15, 17.25, 15.85, 14.1, 12.58, 11.51, 10.53, 10.39, 8.97, 7.07, 5.86, 4.72, 1.3, 0.25, 1.14, 3.21, 5.39, 6.81, 8.21, 9.61, 12.7, 16.36, 19.36, 20.73, 22.22, 24.09, 24.52, 24.38, 23.16, 22.23, 21.81, 21.02, 21.29, 18.67, 20.63, 19.41, 20.45, 19.26, 21.05, 21.75, 21.36, 22.38, 24.23, 26.23, 26.39, 25.44, 26.0, 26.68], [31.18, 31.08, 31.21, 31.46, 31.4, 31.39, 31.44, 31.4, 31.39, 31.42, 31.32, 31.5, 31.44, 31.37, 31.37, 31.43, 31.41, 31.46, 31.24, 31.38, 31.38, 31.37, 31.36, 31.37, 31.34, 31.28, 31.26, 31.32, 31.24, 30.93, 31.12, 31.14, 31.07, 30.82, 30.75, 30.86, 30.43, 30.77, 30.13, 30.37, 29.7, 29.26, 26.69, 29.37, 29.05, 30.23, 30.3, 30.36, 30.59, 30.45, 30.67, 30.54, 30.83, 31.07, 31.18, 31.22, 31.24, 31.28, 31.11, 31.43, 31.33, 31.34, 31.44, 31.34, 31.29, 31.39, 31.47, 31.36, 31.41, 31.41, 31.48, 31.43, 31.4, 31.4, 31.39, 31.45, 31.46, 31.46, 31.45, 31.47, 31.45, 31.42, 31.43, 31.37, 31.42, 31.35, 31.2, 31.26, 31.29, 31.27, 31.22, 31.33, 31.24, 31.06, 31.19, 31.43, 30.67, 31.05, 31.25, 31.06, 30.54, 31.05, 31.25, 30.3, 30.59, 30.83, 30.82, 30.2, 30.44, 30.93, 31.03, 29.12, 29.67, 28.49, 29.4, 30.2, 29.5, 30.32, 31.01, 30.49, 31.06, 31.2, 30.74, 30.94, 31.21, 31.21, 31.15, 31.1, 31.43, 31.46, 31.39, 31.45, 31.32, 31.49, 31.42, 31.33, 31.35, 31.44, 31.45, 31.34, 31.43, 31.41, 31.54, 31.36, 31.45, 31.44, 31.44, 31.36, 31.44, 31.44, 31.46, 31.39, 31.48, 31.33, 31.46, 31.38, 31.45, 31.42, 31.41, 31.47, 31.42, 31.4, 31.35, 31.42, 31.44, 31.41, 31.39, 31.47, 31.47, 31.42, 31.44, 31.4, 31.44, 31.37, 31.42, 31.37, 31.47, 31.33, 31.36, 31.38, 31.35, 31.25, 31.41, 31.36, 31.19, 31.25, 31.39, 31.13, 30.91, 31.24, 31.29, 30.45, 30.85, 30.94, 30.71, 30.54, 30.62, 29.26, 30.47, 30.15, 29.28, 29.04, 28.14, 28.4, 29.92, 30.21, 27.69, 27.22, 29.78, 29.1, 29.79, 30.01, 29.15, 30.2, 30.84, 30.87, 30.79, 30.6, 31.17, 30.79, 30.93, 31.14, 31.38, 31.37, 31.11, 31.43, 31.43, 31.38, 31.26, 31.44, 31.38, 31.4, 31.44, 31.45, 31.41, 31.36, 31.46, 31.45, 31.24, 31.4, 31.27, 31.38, 31.46, 31.32, 31.4, 31.46, 31.28, 31.34, 31.35, 31.38, 31.25, 31.36, 31.4, 31.12, 31.3, 31.23, 30.97, 30.94, 30.97, 30.88, 31.09, 30.35, 30.86, 30.65, 30.23, 30.24, 30.29, 29.66, 27.41, 28.55, 28.93, 27.05, 28.69, 26.66, 27.47, 26.04, 24.13, 25.44, 25.0, 25.64, 25.44, 27.14, 28.11, 28.76, 28.49, 28.54, 29.17, 28.73, 28.52, 29.21, 29.82, 29.58, 30.13, 29.93, 30.21, 29.51, 29.94, 29.73, 29.3, 28.88, 29.45, 29.92, 29.54, 28.15, 27.51, 26.65, 26.64, 26.79, 26.56, 26.09, 25.99, 25.45, 25.69, 25.35, 26.01, 24.18, 26.56, 26.27, 25.7, 26.24, 24.93, 26.41, 24.2, 23.62, 25.3, 26.51, 23.28, 22.77, 26.64, 26.85, 27.58, 26.72, 27.68, 27.98, 27.38, 27.84, 28.28, 27.68, 28.47, 29.04, 28.73, 29.26, 29.31, 29.17, 29.89, 29.45, 29.21, 29.03, 28.67, 28.65, 28.88, 29.83, 29.74, 29.03, 28.69, 27.4, 28.2, 27.9, 27.36, 27.01, 27.42, 27.25, 25.92, 25.28, 25.02, 25.27, 21.7, 20.36, 21.52, 19.15, 17.32, 16.5, 15.68, 13.92, 13.27, 14.1, 11.03, 8.62, 6.69, 5.39, 3.19, 1.48, 0.25, 1.16, 4.28, 5.0, 7.72, 8.57, 10.62, 15.27, 18.09, 19.81, 22.09, 22.71, 23.55, 23.9, 23.13, 22.87, 22.89, 20.69, 21.68, 18.49, 19.67, 19.43, 19.95, 21.09, 21.57, 20.99, 21.4, 23.18, 22.14, 25.6, 26.06, 25.55, 25.49, 26.91], [31.18, 31.32, 31.3, 31.35, 31.38, 31.45, 31.47, 31.46, 31.41, 31.47, 31.44, 31.5, 31.5, 31.5, 31.4, 31.47, 31.5, 31.54, 31.39, 31.5, 31.48, 31.49, 31.49, 31.51, 31.38, 31.46, 31.46, 31.41, 31.32, 31.27, 31.26, 31.2, 31.04, 30.9, 30.78, 31.01, 30.58, 30.56, 30.4, 30.41, 29.96, 29.25, 26.81, 29.78, 29.69, 29.86, 30.32, 30.44, 30.48, 30.58, 30.79, 30.67, 30.98, 31.13, 31.15, 31.15, 31.28, 31.47, 31.28, 31.41, 31.46, 31.37, 31.41, 31.45, 31.41, 31.49, 31.49, 31.52, 31.52, 31.55, 31.54, 31.53, 31.56, 31.53, 31.48, 31.47, 31.48, 31.46, 31.48, 31.54, 31.52, 31.46, 31.5, 31.42, 31.51, 31.32, 31.44, 31.31, 31.35, 31.43, 31.34, 31.38, 31.3, 31.13, 31.34, 31.43, 30.8, 31.14, 31.4, 30.97, 30.48, 31.21, 31.05, 30.32, 30.69, 30.75, 31.14, 30.08, 30.32, 30.73, 30.58, 28.55, 30.63, 27.26, 28.64, 30.22, 29.1, 29.59, 30.76, 30.67, 30.77, 31.13, 31.04, 30.91, 31.05, 31.22, 31.14, 31.19, 31.23, 31.39, 31.42, 31.39, 31.31, 31.48, 31.48, 31.36, 31.41, 31.4, 31.52, 31.33, 31.5, 31.48, 31.5, 31.43, 31.42, 31.44, 31.44, 31.43, 31.5, 31.4, 31.49, 31.52, 31.48, 31.48, 31.54, 31.52, 31.48, 31.5, 31.54, 31.52, 31.43, 31.55, 31.49, 31.47, 31.51, 31.43, 31.44, 31.49, 31.49, 31.44, 31.44, 31.5, 31.5, 31.45, 31.47, 31.36, 31.41, 31.44, 31.34, 31.36, 31.54, 31.42, 31.4, 31.38, 31.3, 31.33, 31.33, 31.24, 31.18, 31.25, 31.24, 30.7, 31.07, 31.09, 30.91, 29.92, 30.27, 29.22, 30.71, 29.98, 28.6, 29.81, 28.34, 28.24, 29.73, 30.16, 27.23, 27.19, 30.04, 28.89, 30.1, 30.26, 30.0, 30.15, 30.78, 30.94, 30.85, 30.27, 31.33, 31.22, 31.09, 31.22, 31.36, 31.38, 31.31, 31.46, 31.42, 31.45, 31.43, 31.4, 31.49, 31.47, 31.48, 31.49, 31.42, 31.4, 31.5, 31.46, 31.45, 31.41, 31.42, 31.47, 31.36, 31.45, 31.46, 31.47, 31.41, 31.47, 31.43, 31.47, 31.28, 31.48, 31.44, 31.33, 31.34, 31.35, 31.31, 31.18, 31.25, 30.99, 31.06, 30.9, 30.9, 30.65, 30.33, 30.17, 30.39, 30.27, 28.46, 29.9, 28.99, 26.7, 28.1, 26.48, 26.62, 26.6, 26.08, 25.76, 25.88, 26.18, 25.62, 26.34, 27.97, 28.61, 27.94, 28.51, 28.57, 28.67, 28.82, 29.16, 29.5, 29.05, 29.82, 29.43, 29.68, 29.41, 29.68, 28.85, 28.65, 28.92, 29.26, 29.62, 29.29, 28.48, 27.23, 27.15, 27.47, 26.94, 26.86, 27.26, 26.91, 24.55, 25.89, 26.66, 25.56, 23.26, 25.44, 26.56, 24.79, 25.92, 25.85, 26.92, 23.99, 22.39, 25.9, 24.79, 23.04, 23.83, 26.52, 26.18, 26.74, 26.26, 27.97, 27.36, 27.86, 27.08, 28.09, 27.95, 27.93, 28.42, 27.82, 28.18, 29.03, 28.76, 29.5, 29.34, 29.01, 29.26, 28.33, 28.28, 28.44, 28.76, 28.67, 28.14, 27.86, 27.34, 27.12, 26.71, 26.49, 26.03, 24.65, 25.3, 24.73, 24.61, 25.07, 25.2, 22.99, 22.65, 22.62, 19.95, 19.48, 19.25, 17.68, 14.16, 13.6, 14.71, 12.32, 9.31, 7.75, 6.31, 5.16, 3.87, 1.59, 0.25, 1.23, 3.17, 6.18, 7.72, 9.86, 11.65, 13.92, 16.23, 19.44, 21.82, 22.56, 23.09, 22.72, 22.18, 22.62, 21.54, 21.43, 20.37, 19.33, 20.0, 21.28, 20.42, 22.11, 22.76, 22.23, 23.62, 23.33, 25.94, 26.55, 26.08, 26.86, 27.47], [31.13, 31.36, 31.31, 31.45, 31.41, 31.45, 31.49, 31.39, 31.47, 31.43, 31.47, 31.52, 31.51, 31.44, 31.44, 31.46, 31.49, 31.54, 31.39, 31.46, 31.48, 31.47, 31.48, 31.43, 31.46, 31.45, 31.35, 31.43, 31.3, 31.25, 31.18, 31.19, 31.05, 31.05, 31.06, 30.83, 30.32, 30.6, 30.26, 30.16, 29.59, 29.18, 27.53, 29.29, 28.79, 30.28, 30.47, 30.34, 30.3, 30.7, 30.7, 30.68, 31.03, 31.03, 31.02, 31.16, 31.21, 31.36, 31.3, 31.39, 31.44, 31.37, 31.4, 31.41, 31.41, 31.45, 31.51, 31.44, 31.51, 31.47, 31.48, 31.48, 31.45, 31.52, 31.48, 31.47, 31.52, 31.54, 31.46, 31.54, 31.5, 31.44, 31.43, 31.44, 31.4, 31.34, 31.37, 31.27, 31.37, 31.25, 31.37, 31.4, 31.18, 31.2, 31.26, 31.38, 31.22, 31.17, 31.3, 30.87, 30.84, 31.22, 31.08, 30.49, 30.82, 30.86, 30.75, 30.12, 30.39, 30.71, 30.52, 28.95, 29.98, 28.23, 28.7, 29.74, 30.04, 29.52, 30.81, 30.69, 30.84, 31.08, 31.05, 30.92, 31.07, 31.23, 31.19, 31.28, 31.21, 31.36, 31.34, 31.37, 31.26, 31.46, 31.46, 31.42, 31.33, 31.44, 31.47, 31.39, 31.54, 31.42, 31.57, 31.52, 31.52, 31.51, 31.48, 31.48, 31.48, 31.5, 31.5, 31.45, 31.5, 31.45, 31.53, 31.51, 31.48, 31.5, 31.41, 31.46, 31.47, 31.56, 31.49, 31.52, 31.46, 31.47, 31.51, 31.52, 31.52, 31.44, 31.47, 31.47, 31.47, 31.45, 31.51, 31.42, 31.38, 31.31, 31.39, 31.41, 31.41, 31.41, 31.47, 31.32, 31.27, 31.3, 31.46, 31.15, 31.23, 31.3, 31.28, 30.49, 31.18, 31.16, 31.01, 29.97, 30.44, 29.04, 30.34, 30.27, 28.82, 28.69, 28.41, 28.73, 29.7, 29.91, 28.28, 27.75, 29.74, 28.75, 29.79, 30.52, 29.88, 30.33, 30.91, 30.93, 30.74, 30.64, 31.13, 31.16, 30.96, 31.13, 31.36, 31.29, 31.21, 31.35, 31.42, 31.35, 31.42, 31.4, 31.43, 31.46, 31.46, 31.48, 31.34, 31.38, 31.46, 31.54, 31.4, 31.48, 31.42, 31.47, 31.4, 31.42, 31.48, 31.41, 31.39, 31.45, 31.47, 31.39, 31.33, 31.41, 31.36, 31.21, 31.35, 31.28, 31.19, 31.1, 31.06, 30.95, 30.89, 30.61, 30.82, 30.59, 29.64, 29.82, 30.09, 29.53, 28.76, 29.54, 29.0, 26.17, 26.35, 25.17, 26.56, 27.04, 26.44, 26.23, 26.44, 27.07, 26.01, 26.78, 27.48, 28.33, 27.93, 28.5, 28.71, 28.92, 28.2, 29.25, 29.44, 29.31, 29.58, 29.36, 29.68, 29.18, 29.34, 28.75, 28.54, 28.77, 28.99, 29.69, 29.38, 28.32, 27.79, 27.06, 26.1, 27.4, 27.12, 26.68, 25.16, 26.45, 27.0, 25.79, 26.85, 23.11, 26.87, 26.94, 26.68, 26.49, 25.64, 27.14, 25.66, 24.4, 26.29, 26.72, 24.64, 24.31, 26.02, 26.61, 26.47, 26.21, 26.4, 26.8, 27.42, 26.88, 27.8, 27.6, 27.66, 28.52, 27.98, 28.41, 28.66, 28.78, 29.86, 29.07, 29.53, 28.81, 28.29, 29.06, 28.53, 28.86, 29.09, 28.78, 28.27, 27.25, 27.83, 27.28, 27.58, 27.11, 26.47, 26.73, 26.27, 25.98, 26.33, 25.86, 22.82, 24.27, 24.49, 21.88, 20.72, 21.66, 20.41, 16.16, 16.91, 18.16, 14.12, 11.38, 9.15, 7.62, 5.78, 5.14, 3.96, 1.63, 0.25, 1.16, 3.57, 5.93, 7.41, 9.66, 11.73, 15.3, 17.56, 20.27, 21.87, 22.68, 21.9, 21.55, 22.51, 20.74, 22.31, 19.26, 21.04, 20.14, 22.26, 22.74, 21.85, 22.41, 21.83, 22.35, 23.85, 25.19, 26.52, 25.8, 26.37, 27.11], [31.12, 31.32, 31.29, 31.36, 31.34, 31.44, 31.44, 31.43, 31.41, 31.48, 31.41, 31.46, 31.51, 31.47, 31.5, 31.48, 31.47, 31.49, 31.49, 31.54, 31.46, 31.49, 31.41, 31.54, 31.44, 31.44, 31.48, 31.45, 31.17, 31.26, 31.34, 31.31, 30.99, 31.13, 31.07, 30.75, 30.73, 30.64, 30.7, 30.4, 30.14, 29.1, 28.26, 29.85, 29.69, 30.14, 29.88, 30.42, 30.02, 30.93, 30.63, 30.77, 30.95, 31.21, 31.05, 31.25, 31.38, 31.43, 31.36, 31.38, 31.48, 31.4, 31.53, 31.46, 31.5, 31.46, 31.52, 31.52, 31.53, 31.53, 31.49, 31.52, 31.52, 31.53, 31.44, 31.53, 31.53, 31.47, 31.46, 31.57, 31.52, 31.48, 31.47, 31.5, 31.49, 31.42, 31.46, 31.36, 31.45, 31.34, 31.39, 31.36, 31.29, 31.2, 31.42, 31.43, 31.06, 31.17, 31.45, 31.06, 30.75, 31.26, 31.19, 30.83, 30.92, 31.01, 30.98, 30.31, 30.61, 30.78, 30.94, 29.59, 30.49, 27.86, 28.73, 29.99, 28.93, 29.4, 30.48, 30.42, 30.84, 31.08, 31.11, 30.86, 31.09, 31.3, 31.19, 31.19, 31.18, 31.44, 31.43, 31.45, 31.42, 31.49, 31.51, 31.44, 31.48, 31.43, 31.49, 31.39, 31.5, 31.45, 31.49, 31.35, 31.46, 31.51, 31.4, 31.39, 31.52, 31.44, 31.49, 31.5, 31.45, 31.5, 31.54, 31.53, 31.49, 31.46, 31.46, 31.49, 31.49, 31.54, 31.52, 31.51, 31.49, 31.52, 31.47, 31.56, 31.55, 31.51, 31.47, 31.54, 31.51, 31.48, 31.51, 31.44, 31.49, 31.51, 31.43, 31.45, 31.52, 31.42, 31.44, 31.42, 31.37, 31.41, 31.42, 31.23, 31.29, 31.3, 31.22, 30.89, 31.19, 31.12, 30.98, 30.34, 30.26, 29.57, 30.69, 29.83, 28.64, 29.6, 28.76, 28.96, 29.89, 30.41, 28.3, 27.23, 29.87, 29.32, 30.76, 30.42, 29.84, 30.39, 30.82, 30.77, 30.77, 30.33, 31.24, 31.23, 31.18, 31.28, 31.34, 31.36, 31.31, 31.51, 31.42, 31.45, 31.46, 31.44, 31.46, 31.46, 31.49, 31.46, 31.38, 31.46, 31.52, 31.53, 31.4, 31.39, 31.41, 31.46, 31.41, 31.43, 31.42, 31.42, 31.48, 31.45, 31.46, 31.45, 31.46, 31.47, 31.44, 31.31, 31.31, 31.3, 31.33, 31.12, 31.33, 31.1, 30.98, 30.85, 31.08, 30.89, 30.3, 29.95, 30.58, 29.74, 28.37, 29.98, 28.98, 27.31, 27.95, 26.88, 26.91, 27.46, 26.63, 27.2, 26.38, 27.27, 26.79, 27.81, 28.41, 28.43, 28.17, 29.08, 29.0, 29.16, 29.11, 28.97, 29.18, 29.61, 29.69, 29.46, 29.97, 29.97, 29.97, 29.28, 28.77, 29.33, 29.98, 30.09, 29.33, 28.77, 28.83, 28.6, 28.05, 27.73, 27.44, 27.87, 27.02, 26.49, 28.02, 27.7, 26.79, 25.62, 27.89, 27.84, 27.03, 27.78, 27.02, 28.47, 26.28, 25.94, 26.79, 27.93, 25.57, 25.16, 27.08, 26.95, 27.29, 27.37, 27.75, 27.86, 28.97, 27.75, 28.75, 28.18, 28.5, 28.34, 28.71, 28.57, 28.77, 29.46, 29.45, 29.32, 29.23, 29.52, 28.8, 29.02, 28.9, 29.01, 29.12, 28.84, 28.72, 27.89, 27.8, 27.45, 28.26, 27.85, 26.72, 26.93, 27.2, 26.63, 26.36, 26.22, 24.64, 24.83, 25.01, 23.11, 22.85, 22.74, 22.87, 19.62, 19.12, 20.02, 18.59, 15.24, 12.99, 9.47, 6.91, 6.52, 5.14, 4.26, 1.69, 0.25, 1.28, 3.89, 5.42, 8.06, 9.74, 11.6, 14.91, 18.06, 20.21, 21.74, 23.22, 22.13, 22.87, 23.05, 22.93, 20.9, 22.28, 21.17, 23.09, 22.73, 23.0, 24.28, 23.74, 24.26, 26.05, 27.09, 26.79, 26.54, 27.29, 27.95], [31.23, 31.38, 31.37, 31.46, 31.38, 31.4, 31.45, 31.29, 31.47, 31.4, 31.43, 31.46, 31.48, 31.46, 31.47, 31.49, 31.48, 31.48, 31.44, 31.51, 31.44, 31.45, 31.39, 31.5, 31.42, 31.33, 31.39, 31.42, 31.14, 31.19, 31.23, 31.13, 30.99, 31.11, 31.06, 30.94, 30.59, 30.17, 30.28, 30.02, 29.69, 28.84, 27.88, 29.6, 29.47, 29.91, 30.35, 30.3, 30.11, 30.93, 30.85, 30.65, 30.75, 31.22, 31.09, 31.22, 31.29, 31.37, 31.33, 31.4, 31.47, 31.44, 31.55, 31.39, 31.51, 31.48, 31.51, 31.5, 31.49, 31.54, 31.48, 31.42, 31.46, 31.47, 31.52, 31.51, 31.51, 31.47, 31.44, 31.55, 31.54, 31.48, 31.49, 31.5, 31.5, 31.44, 31.46, 31.37, 31.45, 31.49, 31.4, 31.47, 31.07, 31.25, 31.44, 31.42, 30.84, 31.27, 31.44, 31.1, 30.91, 31.31, 31.17, 30.82, 31.0, 30.87, 30.86, 30.32, 30.84, 31.1, 30.64, 29.87, 30.49, 28.83, 28.3, 30.18, 29.66, 28.94, 30.89, 30.67, 30.85, 30.97, 31.2, 30.75, 30.99, 31.31, 31.21, 31.1, 31.12, 31.43, 31.44, 31.45, 31.41, 31.53, 31.55, 31.46, 31.48, 31.45, 31.54, 31.43, 31.5, 31.45, 31.55, 31.4, 31.41, 31.49, 31.47, 31.44, 31.54, 31.46, 31.51, 31.48, 31.48, 31.49, 31.54, 31.51, 31.49, 31.49, 31.47, 31.48, 31.49, 31.54, 31.53, 31.54, 31.49, 31.5, 31.47, 31.53, 31.55, 31.44, 31.49, 31.5, 31.5, 31.5, 31.5, 31.48, 31.46, 31.43, 31.43, 31.41, 31.44, 31.41, 31.44, 31.37, 31.36, 31.45, 31.43, 31.35, 31.31, 31.33, 31.3, 31.09, 30.97, 31.04, 30.93, 30.42, 30.37, 29.56, 30.5, 30.12, 29.12, 28.9, 29.05, 28.87, 30.14, 30.24, 27.71, 28.62, 29.75, 29.49, 30.21, 30.31, 29.87, 30.6, 30.89, 30.55, 30.78, 30.54, 31.26, 31.05, 31.1, 31.26, 31.34, 31.32, 31.3, 31.42, 31.43, 31.43, 31.41, 31.42, 31.5, 31.43, 31.45, 31.49, 31.41, 31.45, 31.5, 31.51, 31.38, 31.41, 31.34, 31.43, 31.45, 31.4, 31.45, 31.42, 31.45, 31.45, 31.4, 31.39, 31.3, 31.34, 31.34, 31.18, 31.31, 31.31, 31.09, 31.14, 31.22, 31.09, 31.12, 30.75, 30.74, 30.73, 30.11, 30.05, 29.71, 29.14, 28.72, 29.43, 28.38, 26.7, 27.15, 27.53, 27.66, 27.79, 28.27, 28.07, 27.86, 27.33, 27.46, 27.19, 28.72, 28.56, 28.18, 28.44, 28.34, 29.08, 28.58, 29.42, 29.84, 29.53, 29.62, 29.46, 29.79, 29.51, 29.4, 29.15, 28.16, 28.74, 29.49, 29.9, 29.37, 28.41, 28.26, 28.08, 27.97, 27.77, 28.15, 27.68, 26.36, 27.31, 27.62, 27.53, 27.96, 25.57, 27.43, 27.8, 27.61, 27.47, 26.35, 28.04, 27.04, 25.17, 27.17, 28.03, 26.13, 25.95, 27.61, 27.31, 28.18, 27.21, 27.63, 28.24, 27.88, 27.64, 28.22, 28.29, 28.02, 28.36, 28.4, 28.79, 29.0, 28.87, 29.96, 29.51, 29.05, 29.16, 28.38, 28.65, 28.29, 28.75, 28.78, 28.8, 28.65, 27.21, 27.57, 27.23, 28.2, 27.51, 26.36, 26.3, 26.58, 26.17, 26.17, 26.28, 24.35, 25.96, 25.63, 23.5, 23.59, 23.94, 24.08, 21.4, 21.42, 21.86, 21.93, 18.29, 17.1, 13.31, 8.46, 7.79, 6.15, 6.11, 4.35, 1.5, 0.25, 1.31, 3.85, 6.19, 7.54, 9.06, 12.03, 15.43, 18.29, 19.6, 21.54, 20.68, 22.98, 22.0, 23.8, 22.09, 23.31, 22.84, 23.51, 24.99, 23.54, 24.88, 24.38, 25.02, 26.0, 26.99, 27.21, 27.48, 27.61, 27.89], [31.13, 31.39, 31.34, 31.36, 31.41, 31.51, 31.47, 31.49, 31.46, 31.46, 31.48, 31.5, 31.56, 31.49, 31.52, 31.46, 31.5, 31.51, 31.49, 31.57, 31.45, 31.52, 31.54, 31.5, 31.42, 31.49, 31.4, 31.39, 31.27, 31.28, 31.2, 31.01, 31.13, 30.86, 30.74, 30.91, 30.65, 30.01, 30.01, 30.66, 29.96, 29.21, 28.63, 29.74, 30.0, 29.92, 30.44, 30.47, 30.22, 30.87, 30.91, 30.57, 30.45, 31.12, 31.12, 31.05, 31.33, 31.4, 31.21, 31.38, 31.48, 31.44, 31.48, 31.5, 31.51, 31.51, 31.53, 31.57, 31.53, 31.56, 31.58, 31.55, 31.58, 31.54, 31.57, 31.52, 31.55, 31.56, 31.49, 31.55, 31.58, 31.45, 31.54, 31.51, 31.55, 31.4, 31.52, 31.38, 31.39, 31.4, 31.4, 31.45, 31.35, 31.26, 31.37, 31.48, 30.8, 31.2, 31.45, 30.77, 30.93, 31.23, 31.16, 30.56, 30.74, 30.94, 30.84, 30.33, 30.52, 31.09, 31.02, 29.61, 30.38, 29.0, 28.35, 30.14, 29.89, 28.8, 31.03, 30.48, 30.26, 31.17, 31.24, 30.88, 31.05, 31.31, 31.26, 30.95, 31.21, 31.33, 31.41, 31.38, 31.44, 31.53, 31.57, 31.43, 31.47, 31.56, 31.57, 31.31, 31.57, 31.57, 31.61, 31.51, 31.54, 31.56, 31.5, 31.55, 31.55, 31.55, 31.57, 31.53, 31.59, 31.54, 31.56, 31.56, 31.57, 31.54, 31.54, 31.52, 31.54, 31.57, 31.55, 31.6, 31.56, 31.51, 31.55, 31.55, 31.54, 31.51, 31.56, 31.59, 31.55, 31.53, 31.53, 31.48, 31.53, 31.47, 31.46, 31.45, 31.54, 31.44, 31.5, 31.4, 31.39, 31.4, 31.41, 31.22, 31.34, 31.36, 31.3, 31.16, 31.05, 31.29, 31.12, 30.72, 30.84, 29.66, 30.43, 30.16, 29.68, 28.61, 28.73, 28.69, 30.06, 30.07, 28.76, 28.12, 29.63, 29.18, 29.67, 30.17, 29.45, 30.15, 30.78, 30.85, 30.61, 30.34, 31.28, 31.15, 31.11, 31.28, 31.35, 31.32, 31.43, 31.49, 31.45, 31.45, 31.43, 31.44, 31.52, 31.52, 31.53, 31.53, 31.42, 31.46, 31.55, 31.5, 31.51, 31.5, 31.46, 31.4, 31.43, 31.48, 31.5, 31.48, 31.49, 31.5, 31.46, 31.46, 31.34, 31.45, 31.32, 31.28, 31.4, 31.26, 31.13, 31.19, 31.24, 31.02, 30.97, 30.81, 30.55, 30.2, 30.29, 30.51, 30.02, 29.84, 29.18, 29.2, 28.82, 28.4, 26.9, 27.98, 27.62, 27.62, 27.72, 26.93, 27.46, 27.03, 27.96, 27.0, 29.04, 29.07, 29.08, 29.08, 29.2, 29.29, 28.49, 29.45, 29.82, 29.71, 29.23, 29.93, 30.09, 29.16, 30.03, 29.34, 28.43, 29.6, 29.68, 29.91, 29.4, 28.65, 28.25, 27.81, 27.12, 27.52, 26.98, 27.74, 26.13, 27.9, 27.2, 27.23, 27.38, 26.72, 27.57, 26.57, 27.74, 27.56, 27.28, 28.52, 27.15, 25.98, 27.53, 27.83, 26.28, 25.15, 28.04, 27.45, 27.77, 27.45, 27.34, 28.04, 28.11, 27.76, 28.79, 27.77, 28.17, 28.83, 28.44, 29.03, 29.33, 29.11, 29.98, 29.59, 29.63, 29.22, 28.94, 29.3, 29.33, 29.24, 29.5, 28.69, 28.86, 27.77, 28.43, 28.01, 27.78, 28.05, 27.38, 26.86, 26.86, 26.4, 26.68, 26.52, 25.75, 26.35, 24.88, 25.09, 25.5, 24.05, 23.69, 22.69, 23.48, 24.23, 22.96, 21.42, 19.97, 17.12, 12.41, 9.85, 7.46, 7.55, 5.87, 4.02, 1.73, 0.25, 1.32, 3.8, 5.66, 8.68, 10.26, 12.05, 15.14, 17.62, 20.39, 20.25, 22.64, 22.46, 22.91, 22.6, 23.35, 23.16, 23.65, 24.47, 24.91, 25.01, 24.13, 25.35, 26.21, 26.71, 26.49, 27.37, 27.13, 27.06], [31.23, 31.3, 31.29, 31.44, 31.41, 31.46, 31.46, 31.47, 31.3, 31.42, 31.51, 31.48, 31.5, 31.45, 31.51, 31.45, 31.39, 31.47, 31.45, 31.5, 31.47, 31.42, 31.44, 31.49, 31.4, 31.43, 31.45, 31.34, 31.15, 31.34, 31.17, 31.15, 30.95, 30.95, 30.93, 30.74, 30.29, 30.49, 30.36, 30.42, 29.32, 28.77, 28.7, 29.6, 29.51, 29.76, 30.27, 30.27, 30.13, 30.67, 30.62, 30.52, 30.67, 31.17, 31.04, 31.21, 31.26, 31.45, 31.27, 31.43, 31.49, 31.45, 31.5, 31.46, 31.52, 31.51, 31.56, 31.56, 31.51, 31.47, 31.51, 31.48, 31.5, 31.46, 31.44, 31.5, 31.46, 31.47, 31.48, 31.54, 31.57, 31.43, 31.41, 31.47, 31.56, 31.42, 31.52, 31.32, 31.49, 31.46, 31.38, 31.48, 31.38, 31.3, 31.41, 31.47, 31.05, 31.17, 31.4, 31.03, 31.11, 31.22, 31.24, 30.59, 30.71, 30.99, 30.86, 30.11, 30.53, 30.84, 30.71, 29.76, 30.07, 28.86, 28.63, 30.37, 29.15, 29.07, 30.75, 30.48, 30.75, 31.15, 31.05, 30.86, 31.22, 31.32, 31.2, 31.25, 31.27, 31.5, 31.45, 31.48, 31.46, 31.54, 31.56, 31.53, 31.53, 31.55, 31.58, 31.46, 31.52, 31.57, 31.56, 31.41, 31.44, 31.49, 31.48, 31.49, 31.5, 31.49, 31.52, 31.47, 31.5, 31.5, 31.53, 31.49, 31.53, 31.5, 31.49, 31.53, 31.49, 31.54, 31.55, 31.61, 31.52, 31.48, 31.52, 31.51, 31.53, 31.49, 31.47, 31.49, 31.56, 31.51, 31.5, 31.48, 31.54, 31.48, 31.45, 31.49, 31.55, 31.43, 31.41, 31.41, 31.34, 31.42, 31.37, 31.24, 31.15, 31.35, 31.22, 31.01, 30.84, 31.1, 30.82, 30.22, 30.38, 29.64, 30.63, 30.02, 29.34, 29.36, 29.23, 29.48, 29.95, 30.06, 29.44, 29.05, 29.75, 29.76, 30.42, 30.06, 30.1, 30.32, 30.76, 30.67, 30.81, 30.4, 31.24, 30.96, 31.17, 31.24, 31.36, 31.36, 31.37, 31.44, 31.49, 31.49, 31.49, 31.49, 31.5, 31.49, 31.5, 31.48, 31.37, 31.5, 31.5, 31.46, 31.47, 31.4, 31.38, 31.39, 31.44, 31.46, 31.45, 31.48, 31.48, 31.49, 31.45, 31.44, 31.45, 31.47, 31.4, 31.3, 31.24, 31.29, 31.15, 31.13, 31.14, 30.86, 30.89, 30.76, 30.71, 30.68, 30.6, 30.15, 29.99, 29.79, 29.27, 29.26, 29.55, 27.88, 27.17, 28.04, 28.26, 28.55, 27.74, 28.29, 28.47, 28.19, 27.93, 28.25, 29.19, 29.96, 28.84, 29.6, 29.64, 29.4, 29.64, 29.74, 29.73, 29.84, 30.21, 29.85, 30.39, 30.03, 30.23, 29.22, 28.48, 29.4, 29.8, 30.27, 29.97, 28.88, 28.24, 28.14, 28.82, 28.1, 28.22, 28.47, 27.15, 27.19, 27.41, 27.59, 27.47, 27.02, 28.27, 28.66, 27.71, 27.76, 27.83, 28.94, 28.05, 27.05, 27.57, 28.1, 27.59, 27.13, 28.23, 27.83, 28.0, 28.22, 28.06, 28.23, 28.82, 27.92, 28.75, 28.26, 28.87, 28.78, 29.18, 29.42, 29.24, 29.26, 29.81, 29.39, 29.22, 29.58, 28.78, 28.92, 29.07, 29.3, 29.63, 28.76, 28.56, 27.61, 27.9, 28.11, 28.15, 28.35, 27.49, 28.03, 28.04, 27.39, 27.29, 26.58, 25.86, 26.88, 25.5, 24.99, 25.1, 25.56, 24.63, 23.66, 24.16, 25.51, 24.08, 22.9, 22.48, 19.67, 14.66, 12.08, 8.66, 8.51, 6.37, 5.49, 4.28, 2.46, 0.25, 1.25, 3.32, 5.2, 7.03, 9.37, 10.59, 14.21, 19.23, 19.1, 22.32, 21.55, 23.22, 22.68, 23.29, 23.81, 23.84, 25.47, 24.01, 26.21, 24.5, 25.41, 26.94, 27.33, 27.45, 27.77, 27.41, 27.77], [31.28, 31.33, 31.41, 31.45, 31.45, 31.45, 31.45, 31.41, 31.45, 31.43, 31.44, 31.5, 31.5, 31.51, 31.53, 31.52, 31.51, 31.5, 31.47, 31.52, 31.48, 31.51, 31.5, 31.47, 31.4, 31.42, 31.39, 31.34, 31.14, 31.3, 31.18, 30.92, 30.94, 30.88, 30.59, 30.92, 30.19, 29.96, 29.84, 30.46, 30.1, 28.82, 29.27, 29.76, 29.73, 29.48, 30.18, 30.23, 29.96, 30.56, 30.54, 30.53, 30.6, 31.02, 30.98, 31.1, 31.38, 31.42, 31.27, 31.47, 31.48, 31.39, 31.43, 31.44, 31.51, 31.51, 31.43, 31.6, 31.57, 31.55, 31.5, 31.56, 31.6, 31.53, 31.58, 31.57, 31.6, 31.57, 31.53, 31.58, 31.6, 31.4, 31.55, 31.57, 31.54, 31.38, 31.55, 31.41, 31.48, 31.39, 31.47, 31.47, 31.35, 31.28, 31.39, 31.46, 30.95, 31.23, 31.33, 31.0, 30.87, 31.15, 31.21, 30.58, 30.5, 30.83, 30.99, 29.96, 30.1, 30.69, 30.86, 29.52, 30.52, 29.95, 29.19, 29.94, 29.59, 28.92, 31.05, 30.39, 30.33, 30.97, 31.05, 30.3, 30.8, 31.25, 31.17, 31.04, 31.22, 31.45, 31.43, 31.44, 31.42, 31.52, 31.6, 31.48, 31.51, 31.55, 31.6, 31.43, 31.55, 31.57, 31.6, 31.51, 31.49, 31.58, 31.5, 31.55, 31.54, 31.52, 31.56, 31.52, 31.57, 31.57, 31.59, 31.56, 31.57, 31.47, 31.55, 31.53, 31.59, 31.59, 31.52, 31.57, 31.57, 31.55, 31.5, 31.53, 31.55, 31.54, 31.52, 31.52, 31.58, 31.53, 31.55, 31.47, 31.51, 31.47, 31.47, 31.48, 31.52, 31.42, 31.46, 31.41, 31.39, 31.33, 31.32, 31.35, 31.12, 31.15, 31.14, 31.08, 30.86, 30.8, 30.87, 30.34, 30.24, 29.11, 30.48, 30.12, 29.06, 29.49, 29.73, 29.41, 30.16, 30.28, 29.48, 29.22, 30.15, 29.97, 30.3, 29.9, 29.68, 30.31, 30.78, 30.65, 30.7, 30.83, 31.15, 31.05, 31.12, 31.14, 31.16, 31.27, 31.41, 31.49, 31.45, 31.49, 31.49, 31.38, 31.46, 31.5, 31.49, 31.5, 31.46, 31.53, 31.55, 31.49, 31.48, 31.37, 31.41, 31.29, 31.5, 31.51, 31.45, 31.43, 31.47, 31.53, 31.37, 31.39, 31.43, 31.5, 31.34, 31.24, 31.33, 31.3, 31.09, 31.21, 30.96, 31.05, 31.1, 30.99, 30.47, 30.53, 30.37, 30.33, 29.94, 29.43, 28.85, 29.22, 29.19, 28.34, 28.71, 28.6, 28.64, 27.99, 28.68, 27.51, 28.12, 28.19, 28.59, 28.7, 29.37, 29.02, 28.96, 29.86, 29.56, 29.83, 29.41, 29.6, 29.87, 29.61, 29.86, 29.75, 30.34, 29.98, 30.14, 29.65, 28.63, 29.86, 30.05, 30.25, 30.07, 28.88, 28.96, 28.57, 28.42, 28.43, 27.91, 27.88, 27.56, 27.51, 27.39, 27.59, 28.03, 26.9, 28.93, 28.82, 28.3, 28.47, 27.9, 29.19, 28.76, 26.98, 27.81, 28.22, 27.67, 27.13, 28.15, 27.93, 28.69, 28.15, 27.59, 28.79, 28.84, 27.85, 29.14, 28.71, 29.02, 28.91, 29.7, 29.48, 29.4, 29.62, 29.81, 29.32, 29.57, 29.79, 28.51, 29.5, 29.4, 29.38, 29.62, 28.87, 28.72, 27.46, 28.08, 27.95, 28.51, 28.31, 27.91, 28.5, 28.68, 27.81, 27.6, 27.15, 26.92, 26.73, 25.4, 25.42, 25.81, 25.06, 24.77, 25.36, 25.22, 26.08, 25.19, 23.71, 24.2, 21.66, 18.01, 16.66, 12.08, 9.49, 7.98, 6.21, 6.0, 4.75, 1.59, 0.25, 1.28, 3.57, 6.04, 8.39, 8.84, 11.04, 16.26, 17.8, 20.7, 21.03, 22.62, 22.78, 23.6, 24.5, 23.98, 25.25, 25.61, 25.83, 25.56, 25.7, 26.12, 26.95, 27.02, 26.53, 26.59, 27.41], [31.27, 31.36, 31.29, 31.42, 31.31, 31.46, 31.46, 31.38, 31.45, 31.39, 31.5, 31.52, 31.5, 31.51, 31.46, 31.42, 31.43, 31.41, 31.47, 31.48, 31.43, 31.43, 31.42, 31.44, 31.44, 31.36, 31.32, 31.38, 31.03, 31.16, 30.97, 31.07, 30.87, 30.92, 30.59, 30.9, 30.34, 29.74, 29.95, 30.46, 29.86, 29.44, 28.68, 29.84, 30.19, 30.16, 30.22, 30.37, 29.87, 30.89, 30.45, 30.76, 30.63, 31.1, 30.97, 30.99, 31.24, 31.27, 31.23, 31.44, 31.47, 31.34, 31.44, 31.41, 31.5, 31.52, 31.46, 31.52, 31.48, 31.46, 31.48, 31.49, 31.5, 31.42, 31.51, 31.51, 31.52, 31.49, 31.43, 31.55, 31.57, 31.4, 31.51, 31.52, 31.54, 31.3, 31.51, 31.36, 31.4, 31.4, 31.33, 31.42, 31.2, 31.16, 31.33, 31.4, 30.84, 31.2, 31.38, 30.92, 30.8, 31.05, 30.94, 30.64, 30.84, 30.62, 30.66, 30.59, 30.77, 30.79, 30.62, 29.84, 29.99, 29.59, 29.36, 30.31, 29.43, 29.12, 30.54, 30.38, 30.17, 30.91, 30.68, 30.67, 30.93, 31.16, 31.05, 30.78, 31.07, 31.34, 31.3, 31.34, 31.32, 31.44, 31.49, 31.41, 31.47, 31.49, 31.53, 31.37, 31.52, 31.51, 31.52, 31.38, 31.44, 31.44, 31.4, 31.46, 31.51, 31.4, 31.51, 31.51, 31.51, 31.47, 31.53, 31.55, 31.52, 31.44, 31.46, 31.5, 31.48, 31.56, 31.5, 31.56, 31.45, 31.42, 31.43, 31.37, 31.49, 31.49, 31.44, 31.41, 31.45, 31.42, 31.42, 31.43, 31.41, 31.36, 31.38, 31.35, 31.45, 31.33, 31.33, 31.39, 31.34, 31.27, 31.3, 31.29, 31.15, 31.1, 31.02, 31.0, 30.7, 30.86, 30.75, 30.41, 29.96, 29.76, 30.4, 29.85, 29.63, 29.67, 29.57, 29.52, 29.96, 30.02, 29.06, 29.25, 29.77, 29.72, 30.28, 30.08, 29.57, 30.48, 30.59, 30.33, 30.55, 30.57, 31.14, 30.89, 31.25, 31.2, 31.21, 31.32, 31.36, 31.44, 31.31, 31.37, 31.31, 31.4, 31.37, 31.41, 31.43, 31.44, 31.39, 31.43, 31.5, 31.39, 31.42, 31.29, 31.32, 31.16, 31.39, 31.4, 31.36, 31.4, 31.42, 31.48, 31.34, 31.35, 31.32, 31.43, 31.36, 31.16, 31.25, 31.26, 30.82, 31.12, 31.03, 30.94, 30.9, 30.91, 30.81, 30.71, 30.37, 30.26, 30.18, 29.88, 29.26, 29.49, 28.68, 28.33, 28.11, 27.95, 28.91, 28.12, 28.66, 28.6, 28.94, 27.73, 27.41, 28.57, 29.32, 29.68, 28.66, 29.86, 29.04, 29.59, 29.78, 29.87, 29.82, 29.88, 30.17, 29.34, 30.1, 29.84, 30.07, 29.65, 28.13, 29.38, 29.79, 29.99, 29.83, 28.92, 28.78, 28.09, 28.21, 28.23, 27.88, 28.4, 27.48, 28.45, 27.95, 28.04, 27.85, 26.58, 27.65, 28.58, 27.79, 28.53, 27.53, 29.38, 27.71, 26.25, 27.24, 28.48, 27.89, 27.11, 28.68, 28.32, 28.23, 28.42, 28.7, 28.53, 28.74, 27.87, 28.51, 29.04, 28.65, 28.37, 29.21, 28.83, 29.02, 29.05, 30.07, 29.57, 29.26, 29.81, 28.73, 28.66, 28.73, 28.87, 28.96, 29.21, 28.77, 27.48, 27.85, 27.51, 28.31, 28.11, 27.44, 27.64, 28.03, 27.1, 27.8, 28.06, 26.7, 27.43, 27.13, 26.51, 26.98, 26.02, 25.6, 25.7, 25.45, 26.06, 25.55, 25.15, 25.69, 24.0, 21.49, 18.13, 14.64, 11.03, 8.61, 7.85, 6.42, 5.45, 4.12, 1.75, 0.25, 1.25, 3.27, 4.94, 6.48, 8.78, 11.72, 13.59, 18.65, 19.28, 21.86, 22.68, 23.03, 24.81, 23.49, 25.75, 24.96, 25.73, 25.35, 25.54, 26.99, 27.06, 27.32, 27.64, 27.57, 27.22], [31.13, 31.31, 31.24, 31.3, 31.4, 31.41, 31.43, 31.46, 31.42, 31.47, 31.44, 31.5, 31.42, 31.56, 31.49, 31.44, 31.44, 31.48, 31.4, 31.47, 31.45, 31.46, 31.49, 31.42, 31.32, 31.36, 31.27, 31.25, 30.99, 31.13, 30.95, 30.82, 30.81, 30.71, 30.42, 30.58, 30.66, 29.84, 29.37, 30.47, 30.04, 28.82, 28.52, 29.84, 30.15, 29.95, 30.26, 30.2, 30.11, 30.71, 30.46, 30.32, 30.74, 31.0, 30.92, 30.89, 31.32, 31.31, 31.03, 31.3, 31.41, 31.38, 31.34, 31.45, 31.47, 31.45, 31.39, 31.57, 31.47, 31.49, 31.38, 31.55, 31.56, 31.42, 31.45, 31.49, 31.52, 31.47, 31.51, 31.53, 31.57, 31.42, 31.54, 31.49, 31.52, 31.28, 31.46, 31.39, 31.35, 31.39, 31.44, 31.42, 31.28, 31.19, 31.36, 31.41, 30.67, 30.98, 31.36, 30.68, 30.73, 31.04, 31.05, 30.56, 30.69, 30.52, 30.61, 30.32, 30.18, 30.67, 30.44, 29.63, 30.03, 30.06, 29.39, 30.23, 30.01, 29.74, 30.95, 29.9, 30.24, 30.99, 30.83, 30.23, 30.64, 31.26, 31.02, 30.68, 31.11, 31.38, 31.35, 31.31, 31.33, 31.49, 31.48, 31.32, 31.5, 31.51, 31.57, 31.26, 31.55, 31.56, 31.53, 31.45, 31.48, 31.54, 31.39, 31.47, 31.52, 31.37, 31.51, 31.46, 31.53, 31.51, 31.57, 31.53, 31.51, 31.48, 31.51, 31.52, 31.51, 31.53, 31.53, 31.55, 31.51, 31.46, 31.45, 31.41, 31.47, 31.43, 31.4, 31.55, 31.52, 31.49, 31.45, 31.43, 31.49, 31.4, 31.41, 31.33, 31.53, 31.33, 31.37, 31.35, 31.29, 31.38, 31.23, 31.17, 31.14, 31.14, 31.18, 30.94, 30.77, 31.13, 30.84, 30.56, 30.55, 29.71, 30.23, 29.87, 29.49, 29.69, 29.44, 29.32, 29.32, 30.08, 29.59, 29.36, 30.12, 29.98, 29.98, 30.03, 29.81, 30.28, 30.46, 30.77, 30.53, 30.42, 31.08, 30.89, 31.1, 31.06, 31.16, 31.33, 31.33, 31.46, 31.41, 31.36, 31.42, 31.38, 31.47, 31.43, 31.46, 31.48, 31.41, 31.45, 31.5, 31.44, 31.52, 31.43, 31.42, 31.36, 31.37, 31.49, 31.4, 31.44, 31.39, 31.47, 31.45, 31.41, 31.37, 31.44, 31.36, 31.22, 31.27, 31.24, 30.85, 31.01, 30.85, 30.82, 30.79, 30.75, 30.23, 30.4, 30.33, 30.32, 30.0, 30.19, 29.0, 29.44, 29.01, 28.35, 28.06, 27.74, 28.54, 27.34, 28.02, 27.52, 28.68, 28.02, 27.56, 28.29, 29.44, 29.52, 28.95, 29.88, 29.49, 29.61, 29.27, 29.71, 29.8, 29.91, 29.6, 29.81, 30.15, 28.85, 29.96, 29.29, 28.17, 29.38, 29.61, 29.71, 29.38, 28.77, 27.21, 27.03, 27.58, 27.53, 26.55, 27.24, 26.27, 27.33, 25.79, 26.99, 26.83, 24.96, 26.0, 27.04, 27.52, 27.33, 27.35, 29.04, 27.82, 26.85, 27.78, 27.38, 27.43, 27.0, 28.75, 27.83, 28.33, 27.47, 27.55, 28.01, 27.67, 27.0, 28.61, 28.48, 28.8, 28.62, 28.72, 28.73, 29.15, 28.51, 29.61, 29.36, 29.07, 29.27, 28.56, 28.57, 28.61, 29.05, 29.47, 28.31, 28.16, 27.43, 28.37, 27.91, 27.26, 28.69, 27.25, 26.47, 27.18, 27.2, 27.38, 26.93, 26.11, 27.52, 26.7, 26.46, 26.56, 24.76, 24.79, 24.9, 25.37, 26.7, 24.63, 26.0, 24.91, 24.24, 21.96, 20.69, 16.6, 14.9, 11.64, 8.93, 7.59, 6.74, 4.95, 3.34, 1.62, 0.25, 1.15, 3.8, 5.09, 7.05, 10.26, 11.35, 14.57, 17.18, 19.7, 21.22, 22.06, 23.4, 23.19, 24.96, 24.91, 25.88, 24.21, 26.71, 25.96, 27.13, 26.44, 27.2, 27.78, 26.95], [31.33, 31.39, 31.39, 31.49, 31.47, 31.51, 31.51, 31.4, 31.43, 31.48, 31.48, 31.54, 31.59, 31.53, 31.57, 31.52, 31.47, 31.54, 31.48, 31.51, 31.52, 31.51, 31.48, 31.5, 31.47, 31.45, 31.44, 31.43, 31.18, 31.25, 31.07, 31.22, 30.94, 30.98, 30.72, 31.05, 30.53, 30.07, 29.61, 30.43, 29.96, 29.1, 29.13, 30.38, 30.46, 30.48, 30.48, 30.27, 30.57, 30.95, 30.79, 30.75, 30.94, 31.21, 31.1, 31.1, 31.4, 31.44, 31.29, 31.42, 31.52, 31.41, 31.43, 31.42, 31.51, 31.49, 31.4, 31.59, 31.54, 31.53, 31.51, 31.59, 31.6, 31.54, 31.57, 31.52, 31.58, 31.55, 31.5, 31.6, 31.62, 31.42, 31.58, 31.54, 31.55, 31.4, 31.54, 31.48, 31.4, 31.39, 31.43, 31.51, 31.28, 31.28, 31.4, 31.42, 31.06, 31.33, 31.4, 31.18, 31.06, 31.17, 31.2, 30.84, 30.78, 30.7, 30.72, 30.63, 30.26, 30.4, 30.57, 30.1, 30.28, 29.97, 29.99, 30.14, 29.54, 30.09, 30.87, 30.71, 30.45, 30.98, 30.99, 30.7, 30.8, 31.36, 31.26, 31.1, 31.2, 31.46, 31.46, 31.41, 31.43, 31.52, 31.56, 31.44, 31.55, 31.54, 31.59, 31.45, 31.55, 31.55, 31.57, 31.49, 31.51, 31.54, 31.47, 31.53, 31.5, 31.55, 31.55, 31.52, 31.58, 31.54, 31.57, 31.55, 31.57, 31.53, 31.53, 31.55, 31.57, 31.6, 31.55, 31.59, 31.54, 31.54, 31.5, 31.52, 31.57, 31.55, 31.52, 31.53, 31.57, 31.54, 31.53, 31.46, 31.55, 31.5, 31.49, 31.49, 31.5, 31.41, 31.47, 31.46, 31.46, 31.35, 31.38, 31.39, 31.19, 31.2, 31.16, 31.05, 30.8, 30.64, 30.73, 30.27, 29.94, 29.79, 30.51, 30.07, 29.06, 29.87, 30.17, 30.1, 29.97, 30.32, 30.19, 30.13, 30.5, 30.14, 30.75, 30.01, 29.84, 30.44, 30.93, 30.6, 30.88, 31.09, 31.19, 31.09, 31.23, 31.27, 31.25, 31.31, 31.45, 31.48, 31.45, 31.52, 31.5, 31.42, 31.49, 31.54, 31.52, 31.49, 31.47, 31.51, 31.55, 31.5, 31.47, 31.41, 31.45, 31.34, 31.5, 31.52, 31.5, 31.48, 31.5, 31.53, 31.45, 31.42, 31.45, 31.49, 31.39, 31.36, 31.35, 31.3, 30.82, 31.24, 31.19, 31.09, 30.96, 31.11, 30.79, 30.82, 30.66, 30.72, 30.5, 30.11, 29.24, 29.34, 29.41, 28.61, 29.28, 28.75, 29.38, 28.06, 29.04, 27.87, 28.43, 28.01, 27.88, 29.25, 29.77, 29.36, 29.0, 29.95, 29.42, 29.75, 29.5, 29.94, 30.27, 29.86, 30.14, 30.07, 30.36, 30.09, 30.21, 29.87, 28.81, 29.62, 30.09, 30.14, 30.17, 29.45, 28.99, 28.55, 28.78, 28.23, 28.38, 27.48, 28.25, 27.91, 27.3, 27.66, 27.39, 25.95, 26.98, 28.33, 28.16, 28.3, 27.48, 29.57, 29.07, 27.17, 28.57, 28.62, 28.38, 28.35, 28.74, 28.16, 28.4, 28.66, 28.39, 28.81, 29.19, 27.92, 29.43, 29.26, 29.18, 28.92, 29.47, 29.19, 29.01, 29.82, 29.93, 29.71, 30.0, 30.0, 29.01, 29.19, 29.18, 29.65, 29.56, 28.9, 28.9, 28.23, 28.89, 28.64, 28.48, 28.25, 27.83, 28.82, 28.72, 28.28, 28.69, 27.86, 27.65, 28.06, 27.22, 27.07, 27.14, 27.0, 26.96, 26.76, 26.8, 27.03, 25.94, 26.13, 26.37, 24.91, 23.54, 22.27, 20.47, 17.45, 15.62, 12.01, 9.78, 7.68, 6.59, 5.43, 3.88, 1.61, 0.25, 1.27, 2.95, 5.4, 8.39, 9.87, 11.86, 15.59, 17.33, 20.14, 21.14, 22.72, 23.53, 25.4, 25.89, 26.37, 26.14, 25.83, 27.2, 27.63, 28.04, 27.62, 28.39, 28.05], [31.37, 31.41, 31.46, 31.52, 31.46, 31.5, 31.52, 31.44, 31.54, 31.5, 31.45, 31.52, 31.53, 31.52, 31.53, 31.54, 31.46, 31.54, 31.49, 31.52, 31.47, 31.47, 31.49, 31.52, 31.49, 31.36, 31.44, 31.28, 31.11, 31.2, 31.13, 31.07, 30.94, 31.05, 30.56, 30.75, 30.55, 29.93, 29.71, 30.51, 30.06, 28.85, 29.5, 30.14, 30.35, 30.69, 30.39, 30.38, 30.34, 30.86, 30.68, 30.62, 30.98, 31.16, 31.17, 31.06, 31.39, 31.33, 31.27, 31.48, 31.52, 31.4, 31.52, 31.52, 31.54, 31.52, 31.5, 31.57, 31.55, 31.5, 31.51, 31.58, 31.52, 31.49, 31.5, 31.54, 31.57, 31.53, 31.41, 31.61, 31.6, 31.4, 31.51, 31.57, 31.52, 31.44, 31.56, 31.44, 31.49, 31.42, 31.44, 31.44, 31.33, 31.24, 31.44, 31.48, 31.13, 31.16, 31.4, 31.3, 30.89, 31.09, 31.21, 30.95, 30.81, 30.8, 30.98, 30.69, 30.61, 30.7, 30.76, 30.25, 30.65, 30.32, 30.31, 30.12, 30.57, 30.21, 30.95, 30.62, 30.63, 31.27, 31.1, 30.66, 31.16, 31.38, 31.2, 31.18, 31.34, 31.43, 31.46, 31.43, 31.46, 31.49, 31.54, 31.44, 31.44, 31.46, 31.54, 31.44, 31.53, 31.48, 31.53, 31.49, 31.41, 31.52, 31.49, 31.48, 31.53, 31.52, 31.53, 31.48, 31.56, 31.52, 31.58, 31.57, 31.57, 31.51, 31.56, 31.54, 31.57, 31.61, 31.47, 31.59, 31.54, 31.51, 31.55, 31.51, 31.57, 31.47, 31.49, 31.46, 31.51, 31.46, 31.44, 31.45, 31.5, 31.4, 31.38, 31.49, 31.53, 31.23, 31.44, 31.4, 31.35, 31.28, 31.25, 31.33, 31.04, 31.2, 31.08, 31.13, 30.84, 30.59, 30.9, 30.42, 30.07, 29.48, 30.65, 29.94, 30.42, 30.35, 30.47, 30.31, 30.41, 30.56, 29.76, 30.18, 30.71, 30.37, 30.59, 30.42, 30.32, 30.61, 30.74, 30.7, 30.84, 30.88, 31.02, 30.94, 31.19, 31.28, 31.28, 31.24, 31.36, 31.43, 31.44, 31.4, 31.48, 31.39, 31.46, 31.51, 31.5, 31.48, 31.49, 31.46, 31.49, 31.52, 31.5, 31.47, 31.43, 31.39, 31.48, 31.45, 31.44, 31.42, 31.47, 31.51, 31.44, 31.36, 31.4, 31.51, 31.31, 31.2, 31.4, 31.3, 30.9, 31.19, 31.1, 31.03, 30.97, 30.91, 30.63, 30.76, 30.63, 30.59, 30.38, 30.16, 29.18, 29.83, 29.53, 28.49, 28.89, 27.67, 29.46, 28.07, 29.64, 28.06, 29.35, 28.27, 28.8, 29.08, 29.7, 29.61, 29.11, 30.04, 29.2, 29.65, 29.69, 30.1, 30.17, 29.87, 30.13, 29.85, 30.22, 29.84, 30.2, 29.44, 28.89, 29.44, 30.01, 30.0, 30.06, 29.01, 28.55, 28.04, 27.87, 28.0, 27.29, 26.04, 26.8, 27.7, 26.36, 27.18, 27.67, 25.9, 26.71, 28.59, 28.1, 27.9, 27.01, 29.45, 29.1, 27.28, 28.76, 28.85, 28.37, 28.45, 28.99, 28.45, 29.21, 28.64, 28.59, 28.95, 28.47, 28.35, 29.11, 29.21, 29.17, 29.09, 29.12, 29.22, 28.96, 29.03, 29.58, 29.45, 29.38, 29.67, 28.73, 29.39, 29.11, 29.49, 29.12, 29.18, 29.09, 27.94, 28.39, 28.25, 28.44, 28.04, 27.81, 28.02, 28.05, 27.95, 27.56, 26.95, 26.55, 27.81, 27.28, 26.99, 27.11, 27.28, 26.05, 26.56, 27.59, 26.67, 26.2, 27.09, 26.91, 24.75, 23.27, 22.05, 21.38, 19.24, 18.86, 15.27, 11.83, 9.38, 8.08, 7.11, 5.49, 5.05, 1.63, 0.25, 1.27, 3.3, 5.99, 8.21, 9.4, 11.83, 14.53, 18.43, 19.36, 22.34, 22.49, 25.32, 24.85, 26.08, 25.24, 26.75, 26.31, 27.36, 27.96, 27.57, 28.56, 27.83], [31.34, 31.34, 31.36, 31.44, 31.38, 31.37, 31.48, 31.46, 31.45, 31.43, 31.44, 31.51, 31.52, 31.51, 31.56, 31.52, 31.4, 31.52, 31.52, 31.52, 31.38, 31.44, 31.48, 31.48, 31.4, 31.36, 31.39, 31.25, 30.74, 31.09, 30.81, 30.75, 30.73, 30.63, 29.89, 30.49, 30.33, 29.8, 29.47, 29.81, 29.46, 28.56, 28.44, 30.03, 30.31, 30.19, 30.19, 30.35, 30.08, 30.72, 30.35, 30.44, 31.02, 31.08, 30.88, 31.14, 31.29, 31.25, 31.18, 31.43, 31.48, 31.37, 31.4, 31.46, 31.54, 31.5, 31.48, 31.58, 31.57, 31.53, 31.54, 31.54, 31.59, 31.48, 31.5, 31.51, 31.56, 31.51, 31.5, 31.6, 31.61, 31.45, 31.53, 31.54, 31.55, 31.37, 31.57, 31.47, 31.46, 31.41, 31.38, 31.48, 31.34, 31.16, 31.38, 31.41, 30.88, 31.14, 31.33, 31.12, 30.92, 30.88, 31.06, 30.96, 30.66, 30.5, 30.77, 30.59, 30.5, 30.39, 30.47, 30.19, 30.32, 30.26, 30.35, 30.57, 30.24, 30.38, 30.83, 30.56, 30.57, 31.02, 30.8, 30.85, 31.09, 31.25, 31.07, 31.1, 31.24, 31.38, 31.41, 31.42, 31.42, 31.47, 31.53, 31.46, 31.51, 31.5, 31.56, 31.48, 31.54, 31.52, 31.51, 31.43, 31.43, 31.49, 31.47, 31.48, 31.55, 31.5, 31.53, 31.54, 31.58, 31.57, 31.59, 31.53, 31.53, 31.47, 31.49, 31.56, 31.55, 31.61, 31.57, 31.6, 31.53, 31.49, 31.42, 31.44, 31.52, 31.5, 31.49, 31.47, 31.52, 31.48, 31.46, 31.43, 31.46, 31.44, 31.33, 31.37, 31.5, 31.33, 31.34, 31.34, 31.28, 31.26, 31.24, 31.26, 31.02, 31.09, 30.93, 31.02, 30.36, 30.67, 30.54, 30.17, 29.4, 29.54, 30.38, 29.71, 29.59, 29.77, 30.0, 30.31, 30.13, 30.12, 29.46, 29.46, 30.21, 29.83, 30.49, 29.89, 29.82, 30.48, 30.56, 30.1, 30.6, 30.58, 30.92, 30.75, 31.15, 31.12, 31.13, 31.25, 31.34, 31.35, 31.26, 31.45, 31.47, 31.42, 31.47, 31.48, 31.51, 31.47, 31.46, 31.52, 31.47, 31.44, 31.46, 31.42, 31.36, 31.33, 31.48, 31.47, 31.42, 31.41, 31.53, 31.54, 31.38, 31.38, 31.46, 31.48, 31.29, 31.17, 31.28, 31.09, 30.61, 31.1, 30.98, 30.78, 30.48, 30.74, 30.59, 30.81, 30.43, 30.21, 29.91, 29.57, 29.22, 28.54, 27.94, 27.67, 27.79, 27.13, 29.35, 26.93, 28.89, 28.02, 28.39, 28.26, 27.66, 29.23, 29.18, 29.39, 28.31, 29.5, 28.95, 29.47, 29.71, 29.69, 30.11, 29.93, 29.94, 29.55, 29.78, 29.37, 29.53, 29.47, 28.15, 29.12, 29.94, 29.42, 29.49, 29.37, 28.55, 27.73, 27.81, 26.83, 27.55, 26.34, 27.06, 27.35, 26.07, 26.75, 27.08, 24.72, 26.97, 28.31, 27.51, 27.89, 26.44, 28.85, 27.84, 27.08, 28.11, 28.74, 28.01, 28.13, 29.02, 28.35, 29.23, 28.29, 28.9, 29.12, 28.65, 28.47, 29.25, 29.12, 29.09, 28.53, 28.88, 28.78, 29.05, 28.9, 29.14, 29.23, 29.34, 29.59, 28.94, 29.13, 28.66, 28.84, 28.78, 29.08, 28.92, 27.61, 28.06, 28.2, 28.44, 28.5, 27.55, 28.14, 28.18, 27.78, 27.27, 28.38, 26.61, 27.56, 27.18, 26.37, 27.35, 26.21, 26.61, 27.13, 27.32, 25.61, 26.44, 26.93, 26.52, 24.73, 23.85, 22.49, 22.59, 20.82, 20.88, 18.19, 15.72, 11.75, 9.25, 8.16, 7.12, 5.98, 3.81, 2.32, 0.25, 1.21, 3.2, 4.94, 6.39, 9.38, 9.91, 14.54, 16.54, 21.03, 21.3, 24.01, 25.23, 25.36, 24.71, 25.18, 26.39, 27.47, 28.02, 26.86, 27.98, 27.43], [31.35, 31.45, 31.45, 31.44, 31.47, 31.5, 31.49, 31.5, 31.43, 31.46, 31.52, 31.56, 31.47, 31.48, 31.51, 31.49, 31.42, 31.47, 31.54, 31.52, 31.46, 31.45, 31.5, 31.54, 31.38, 31.36, 31.45, 31.39, 31.17, 31.23, 31.23, 31.1, 30.9, 30.67, 30.5, 30.62, 30.26, 30.18, 29.9, 29.76, 29.81, 28.97, 28.49, 29.78, 29.97, 30.29, 29.94, 30.16, 30.51, 30.89, 30.43, 30.33, 30.99, 31.12, 30.79, 31.03, 31.34, 31.3, 31.31, 31.47, 31.42, 31.46, 31.47, 31.55, 31.56, 31.53, 31.44, 31.57, 31.54, 31.55, 31.47, 31.53, 31.55, 31.46, 31.52, 31.5, 31.52, 31.52, 31.46, 31.59, 31.61, 31.48, 31.53, 31.54, 31.6, 31.42, 31.57, 31.41, 31.54, 31.51, 31.46, 31.47, 31.41, 31.27, 31.32, 31.46, 30.93, 31.16, 31.42, 31.16, 30.94, 31.02, 31.19, 30.82, 30.83, 30.8, 30.98, 30.22, 30.64, 30.53, 30.33, 30.13, 30.54, 30.12, 30.46, 30.49, 30.23, 30.53, 31.0, 30.8, 30.87, 31.19, 31.04, 31.06, 31.34, 31.35, 31.08, 31.23, 31.35, 31.47, 31.37, 31.48, 31.5, 31.51, 31.55, 31.51, 31.53, 31.53, 31.56, 31.5, 31.56, 31.55, 31.51, 31.46, 31.5, 31.54, 31.48, 31.51, 31.48, 31.5, 31.45, 31.46, 31.53, 31.55, 31.54, 31.55, 31.52, 31.51, 31.5, 31.5, 31.54, 31.57, 31.55, 31.55, 31.5, 31.49, 31.47, 31.47, 31.5, 31.5, 31.53, 31.51, 31.54, 31.43, 31.5, 31.48, 31.48, 31.44, 31.45, 31.44, 31.51, 31.42, 31.4, 31.44, 31.3, 31.33, 31.26, 31.37, 31.15, 31.19, 31.07, 30.94, 30.68, 30.81, 30.59, 30.2, 29.85, 29.84, 30.58, 30.15, 29.44, 29.51, 29.6, 30.21, 29.93, 29.94, 29.52, 29.39, 30.2, 29.82, 30.62, 30.14, 30.27, 30.4, 30.63, 30.43, 30.89, 30.53, 31.05, 31.06, 31.13, 31.08, 31.21, 31.35, 31.3, 31.42, 31.35, 31.47, 31.47, 31.43, 31.49, 31.49, 31.49, 31.48, 31.44, 31.47, 31.51, 31.46, 31.48, 31.43, 31.42, 31.4, 31.44, 31.49, 31.45, 31.42, 31.51, 31.54, 31.4, 31.43, 31.47, 31.5, 31.4, 31.28, 31.28, 31.3, 30.8, 31.06, 31.14, 30.98, 30.86, 30.97, 30.87, 30.86, 30.89, 30.02, 29.97, 30.13, 28.73, 28.68, 28.29, 27.18, 28.6, 27.19, 29.07, 27.84, 28.96, 28.1, 28.33, 28.89, 26.7, 28.5, 28.84, 29.04, 28.26, 29.26, 28.83, 29.2, 29.54, 29.76, 30.01, 30.04, 29.84, 29.79, 29.98, 29.91, 29.57, 29.11, 28.02, 29.22, 29.52, 29.3, 29.14, 28.74, 27.56, 26.95, 27.38, 27.05, 26.6, 26.4, 26.82, 26.02, 24.72, 25.85, 26.9, 24.26, 25.8, 27.02, 27.06, 27.07, 26.25, 28.93, 27.46, 27.16, 27.92, 28.18, 27.13, 28.44, 28.75, 27.83, 28.93, 27.97, 28.74, 28.66, 28.44, 28.33, 29.11, 28.94, 29.0, 28.72, 28.7, 28.62, 29.09, 28.74, 29.27, 28.99, 29.22, 29.59, 28.55, 29.08, 28.83, 28.79, 28.39, 28.92, 28.24, 27.4, 28.66, 28.29, 28.74, 28.45, 27.51, 27.87, 28.02, 27.61, 27.33, 28.1, 26.45, 27.76, 26.99, 26.6, 27.89, 26.21, 26.53, 27.11, 27.32, 25.99, 25.75, 26.62, 25.67, 24.02, 23.81, 22.66, 23.5, 21.74, 22.28, 20.3, 19.06, 14.86, 11.75, 9.84, 8.39, 7.37, 6.24, 4.22, 1.41, 0.25, 1.24, 3.28, 4.63, 6.19, 8.72, 11.07, 12.53, 18.59, 18.9, 23.38, 23.51, 25.34, 24.55, 25.4, 25.91, 27.25, 27.67, 26.77, 27.38, 27.35], [31.39, 31.41, 31.43, 31.4, 31.44, 31.5, 31.51, 31.44, 31.45, 31.46, 31.43, 31.52, 31.51, 31.48, 31.52, 31.49, 31.46, 31.48, 31.49, 31.54, 31.48, 31.47, 31.5, 31.47, 31.38, 31.33, 31.38, 31.31, 31.07, 31.06, 30.77, 30.56, 30.78, 30.7, 30.2, 30.46, 30.31, 29.71, 29.48, 29.21, 30.5, 28.56, 28.06, 29.63, 30.22, 30.25, 30.12, 30.29, 30.39, 30.57, 30.37, 29.98, 30.66, 30.87, 30.6, 30.75, 31.36, 31.33, 31.04, 31.36, 31.41, 31.41, 31.35, 31.45, 31.51, 31.49, 31.42, 31.55, 31.52, 31.53, 31.51, 31.58, 31.56, 31.46, 31.54, 31.48, 31.54, 31.52, 31.46, 31.57, 31.58, 31.47, 31.47, 31.55, 31.52, 31.36, 31.5, 31.43, 31.48, 31.37, 31.42, 31.44, 31.33, 31.27, 31.36, 31.47, 30.73, 31.1, 31.35, 31.19, 30.53, 31.13, 31.18, 30.76, 30.82, 30.71, 30.98, 30.33, 30.36, 30.33, 30.29, 30.1, 30.25, 30.39, 30.3, 30.39, 30.11, 30.31, 30.93, 30.83, 30.79, 31.09, 31.04, 30.99, 31.21, 31.3, 31.23, 31.0, 31.36, 31.46, 31.38, 31.39, 31.53, 31.49, 31.51, 31.5, 31.55, 31.52, 31.56, 31.51, 31.57, 31.52, 31.52, 31.51, 31.53, 31.54, 31.42, 31.43, 31.48, 31.46, 31.45, 31.47, 31.54, 31.53, 31.55, 31.54, 31.53, 31.52, 31.53, 31.54, 31.54, 31.56, 31.48, 31.54, 31.49, 31.51, 31.51, 31.49, 31.51, 31.43, 31.52, 31.56, 31.54, 31.47, 31.47, 31.48, 31.51, 31.42, 31.41, 31.36, 31.47, 31.37, 31.41, 31.44, 31.28, 31.37, 31.28, 31.28, 31.16, 31.17, 31.0, 31.04, 30.72, 30.97, 30.62, 30.39, 29.63, 29.33, 30.1, 30.06, 29.59, 29.86, 29.64, 30.51, 30.01, 30.09, 29.78, 29.42, 30.14, 30.21, 30.34, 30.15, 30.05, 30.16, 30.67, 30.47, 30.76, 30.32, 31.07, 31.04, 30.84, 31.22, 31.17, 31.35, 31.26, 31.44, 31.38, 31.42, 31.42, 31.41, 31.49, 31.47, 31.51, 31.51, 31.4, 31.46, 31.52, 31.5, 31.49, 31.42, 31.45, 31.41, 31.44, 31.44, 31.43, 31.46, 31.48, 31.51, 31.47, 31.41, 31.41, 31.41, 31.31, 31.12, 31.33, 31.27, 30.75, 30.94, 30.97, 30.8, 30.59, 30.81, 30.46, 30.32, 30.59, 30.07, 29.64, 29.9, 28.27, 28.69, 27.52, 27.18, 28.78, 27.41, 28.81, 28.08, 28.42, 27.95, 28.67, 28.23, 27.22, 28.41, 29.06, 28.43, 28.79, 29.46, 28.84, 29.52, 29.28, 29.99, 30.01, 29.81, 30.12, 29.82, 30.29, 29.55, 29.75, 29.06, 28.57, 29.63, 29.78, 29.39, 29.33, 28.92, 28.43, 27.1, 26.71, 26.44, 26.84, 26.0, 25.39, 25.42, 25.28, 25.26, 25.87, 24.81, 25.91, 26.66, 26.7, 26.71, 26.48, 28.53, 26.21, 26.31, 27.96, 28.29, 26.79, 27.59, 28.53, 28.1, 29.21, 28.36, 28.48, 28.79, 28.15, 28.21, 29.32, 29.06, 28.99, 28.89, 28.94, 29.08, 29.54, 29.53, 29.85, 28.94, 29.0, 29.17, 28.83, 29.38, 29.08, 29.34, 29.08, 28.47, 28.59, 27.71, 28.75, 27.9, 28.04, 28.71, 28.17, 28.39, 28.62, 28.18, 27.18, 27.33, 26.71, 27.63, 27.1, 26.8, 26.98, 26.15, 26.13, 25.31, 26.35, 25.67, 25.56, 26.26, 24.24, 24.09, 22.68, 22.16, 22.95, 22.26, 23.05, 21.62, 21.4, 19.56, 15.97, 14.25, 10.55, 8.41, 7.92, 6.89, 3.59, 1.62, 0.25, 1.2, 3.4, 5.39, 7.36, 9.21, 10.17, 15.64, 16.51, 21.11, 22.31, 24.54, 23.98, 25.54, 25.72, 27.06, 27.6, 25.52, 27.36, 27.01], [31.2, 31.32, 31.35, 31.42, 31.41, 31.43, 31.45, 31.4, 31.45, 31.39, 31.38, 31.44, 31.41, 31.32, 31.42, 31.44, 31.43, 31.47, 31.42, 31.48, 31.47, 31.48, 31.42, 31.46, 31.43, 31.33, 31.35, 31.43, 31.27, 31.05, 31.16, 31.23, 30.76, 30.72, 30.86, 30.63, 29.92, 30.25, 30.14, 29.6, 29.12, 27.95, 26.72, 29.22, 29.58, 30.4, 29.85, 29.76, 30.44, 30.38, 30.24, 29.97, 30.97, 30.67, 30.94, 31.18, 31.35, 31.23, 31.21, 31.44, 31.49, 31.44, 31.41, 31.5, 31.5, 31.52, 31.44, 31.51, 31.48, 31.5, 31.5, 31.49, 31.5, 31.4, 31.45, 31.49, 31.5, 31.51, 31.45, 31.51, 31.51, 31.51, 31.51, 31.5, 31.55, 31.43, 31.51, 31.39, 31.5, 31.46, 31.35, 31.45, 31.38, 31.24, 31.3, 31.48, 30.92, 30.98, 31.32, 31.19, 30.41, 31.09, 31.06, 30.45, 30.54, 30.52, 30.93, 29.91, 30.51, 30.44, 30.46, 29.46, 30.48, 29.79, 30.13, 30.24, 29.65, 30.39, 30.92, 30.26, 31.03, 31.13, 30.91, 31.04, 31.28, 31.33, 31.08, 31.36, 31.44, 31.54, 31.41, 31.48, 31.54, 31.51, 31.52, 31.53, 31.55, 31.55, 31.53, 31.5, 31.53, 31.51, 31.54, 31.43, 31.53, 31.44, 31.42, 31.49, 31.43, 31.44, 31.46, 31.43, 31.54, 31.53, 31.51, 31.42, 31.5, 31.47, 31.49, 31.49, 31.47, 31.48, 31.5, 31.53, 31.41, 31.39, 31.43, 31.45, 31.48, 31.45, 31.48, 31.52, 31.6, 31.49, 31.5, 31.47, 31.56, 31.4, 31.41, 31.48, 31.38, 31.31, 31.41, 31.45, 31.27, 31.24, 31.3, 31.32, 30.88, 31.11, 30.96, 30.88, 30.63, 30.71, 30.73, 30.37, 29.84, 29.54, 30.67, 30.34, 29.47, 28.81, 28.25, 29.66, 29.63, 29.96, 28.04, 28.23, 29.96, 29.22, 30.38, 29.9, 30.03, 29.74, 30.54, 30.35, 30.79, 30.0, 30.88, 30.85, 30.88, 30.95, 31.24, 31.3, 31.18, 31.31, 31.41, 31.47, 31.42, 31.43, 31.46, 31.47, 31.49, 31.5, 31.45, 31.44, 31.5, 31.49, 31.38, 31.4, 31.31, 31.35, 31.42, 31.43, 31.42, 31.45, 31.49, 31.49, 31.3, 31.42, 31.36, 31.35, 31.31, 31.03, 31.27, 31.28, 30.9, 30.92, 31.2, 31.01, 30.85, 30.57, 30.59, 30.54, 30.52, 29.82, 29.6, 28.95, 27.32, 28.34, 28.33, 26.93, 29.32, 27.28, 28.65, 28.28, 28.53, 27.92, 27.73, 27.15, 26.3, 27.03, 27.42, 28.23, 28.66, 29.2, 29.29, 29.55, 29.57, 30.0, 30.3, 30.13, 30.04, 30.01, 30.12, 29.6, 29.74, 29.34, 28.07, 29.06, 29.65, 29.2, 29.27, 28.09, 27.26, 25.66, 26.88, 25.58, 26.84, 25.72, 23.88, 24.22, 23.98, 23.9, 24.99, 24.88, 25.39, 26.8, 25.42, 26.37, 26.42, 28.02, 25.85, 26.97, 27.96, 28.01, 25.41, 27.41, 28.49, 27.35, 28.79, 28.22, 28.35, 28.76, 28.48, 28.43, 29.49, 28.96, 29.27, 29.35, 28.95, 29.38, 29.34, 29.18, 30.09, 29.81, 29.73, 29.65, 29.26, 29.5, 29.58, 29.72, 29.57, 28.8, 29.11, 28.77, 29.06, 28.53, 28.1, 28.08, 28.29, 28.31, 28.71, 27.98, 26.73, 27.81, 26.89, 28.04, 27.54, 27.27, 27.61, 25.68, 25.99, 26.01, 26.09, 25.14, 24.02, 24.8, 23.65, 22.66, 21.89, 21.29, 22.65, 21.26, 21.77, 21.78, 22.24, 20.61, 18.27, 17.26, 14.1, 10.41, 9.48, 7.88, 5.55, 3.93, 1.49, 0.25, 1.17, 3.04, 5.39, 6.88, 8.32, 11.79, 13.35, 18.77, 18.78, 22.61, 23.94, 24.72, 25.71, 26.78, 27.4, 26.62, 27.42, 27.65], [31.32, 31.37, 31.3, 31.4, 31.38, 31.46, 31.48, 31.37, 31.44, 31.36, 31.3, 31.47, 31.46, 31.43, 31.41, 31.5, 31.37, 31.48, 31.44, 31.49, 31.38, 31.45, 31.41, 31.34, 31.36, 31.18, 31.07, 31.24, 31.15, 30.89, 30.45, 30.81, 30.66, 30.27, 30.74, 30.26, 29.82, 30.11, 29.71, 28.89, 29.65, 28.31, 26.9, 28.84, 29.11, 29.82, 29.55, 28.9, 30.27, 30.13, 29.72, 29.66, 30.61, 30.47, 30.29, 30.76, 31.1, 31.01, 30.95, 31.21, 31.44, 31.21, 31.24, 31.37, 31.44, 31.37, 31.36, 31.53, 31.48, 31.49, 31.5, 31.48, 31.51, 31.46, 31.46, 31.46, 31.46, 31.48, 31.39, 31.49, 31.5, 31.43, 31.46, 31.46, 31.43, 31.23, 31.43, 31.28, 31.38, 31.16, 31.36, 31.38, 31.12, 30.78, 31.17, 31.36, 30.51, 30.77, 31.18, 30.8, 30.2, 31.0, 30.92, 30.42, 30.72, 30.47, 30.86, 29.81, 30.38, 30.59, 29.83, 29.86, 30.35, 29.37, 29.94, 30.58, 29.5, 29.99, 30.97, 30.33, 30.74, 30.84, 30.91, 30.67, 31.1, 31.25, 31.0, 31.04, 31.34, 31.38, 31.31, 31.32, 31.43, 31.42, 31.45, 31.4, 31.4, 31.39, 31.46, 31.35, 31.46, 31.44, 31.5, 31.35, 31.41, 31.43, 31.29, 31.38, 31.41, 31.34, 31.41, 31.38, 31.47, 31.45, 31.51, 31.46, 31.5, 31.39, 31.45, 31.47, 31.46, 31.47, 31.46, 31.45, 31.37, 31.4, 31.39, 31.42, 31.46, 31.42, 31.46, 31.46, 31.45, 31.39, 31.45, 31.41, 31.44, 31.27, 31.36, 31.28, 31.29, 31.28, 31.35, 31.25, 31.15, 31.21, 31.14, 31.17, 30.87, 31.06, 30.87, 30.94, 30.87, 30.98, 30.63, 30.07, 29.77, 28.68, 30.48, 30.52, 29.43, 28.96, 28.37, 29.28, 29.67, 29.67, 27.51, 27.83, 29.81, 29.39, 30.48, 30.36, 30.36, 29.32, 30.5, 30.37, 30.65, 29.52, 31.04, 30.87, 30.68, 30.89, 31.27, 31.22, 31.14, 31.32, 31.31, 31.34, 31.43, 31.4, 31.49, 31.44, 31.46, 31.47, 31.4, 31.35, 31.46, 31.5, 31.39, 31.38, 31.41, 31.45, 31.41, 31.41, 31.4, 31.4, 31.47, 31.45, 31.37, 31.38, 31.33, 31.35, 31.36, 31.16, 31.3, 31.24, 30.93, 30.86, 31.07, 30.96, 30.8, 30.49, 30.4, 30.52, 30.41, 29.41, 29.51, 29.2, 26.34, 28.17, 28.64, 26.4, 28.71, 27.46, 27.82, 28.28, 28.3, 27.49, 26.68, 26.02, 24.4, 25.37, 28.24, 27.63, 28.52, 28.44, 29.33, 29.62, 29.13, 30.12, 29.81, 29.65, 29.93, 29.66, 30.4, 29.85, 30.02, 29.15, 28.77, 29.48, 29.89, 29.78, 29.41, 28.06, 28.18, 26.79, 26.91, 25.86, 26.78, 24.23, 25.13, 25.0, 24.34, 23.43, 24.83, 24.17, 23.71, 26.09, 25.74, 25.83, 25.28, 27.53, 27.0, 25.81, 27.96, 28.28, 26.55, 28.16, 28.84, 27.91, 29.52, 28.88, 28.64, 29.34, 28.39, 28.32, 29.23, 28.5, 28.69, 29.03, 29.35, 29.04, 29.37, 29.25, 29.66, 29.65, 28.99, 29.35, 28.58, 29.18, 29.23, 29.52, 29.6, 28.96, 29.28, 28.13, 28.62, 28.36, 28.0, 28.31, 27.82, 28.28, 28.39, 27.88, 27.62, 27.22, 26.4, 27.97, 26.4, 26.16, 26.44, 25.13, 25.5, 24.35, 24.25, 23.84, 23.84, 24.04, 22.48, 22.17, 21.6, 20.07, 21.68, 21.59, 22.56, 22.13, 22.42, 21.8, 20.11, 19.13, 16.76, 14.38, 10.54, 8.57, 6.8, 5.89, 4.08, 1.42, 0.25, 1.25, 3.73, 5.21, 7.27, 9.37, 10.8, 15.72, 16.79, 19.09, 21.24, 22.89, 24.28, 24.98, 25.74, 24.49, 25.83, 26.34], [31.13, 31.13, 31.18, 31.31, 31.28, 31.4, 31.35, 31.33, 31.31, 31.27, 31.31, 31.41, 31.37, 31.35, 31.31, 31.39, 31.36, 31.41, 31.33, 31.37, 31.24, 31.28, 31.28, 31.2, 31.22, 31.01, 31.19, 31.12, 30.85, 30.8, 30.69, 30.69, 30.19, 30.46, 30.55, 30.07, 29.24, 29.87, 29.23, 29.49, 28.43, 27.67, 26.54, 28.47, 27.18, 30.05, 28.99, 28.75, 30.15, 30.18, 29.92, 30.15, 30.73, 30.56, 30.63, 30.82, 31.07, 30.98, 30.74, 31.16, 31.25, 30.94, 31.26, 31.31, 31.34, 31.24, 31.31, 31.43, 31.43, 31.39, 31.38, 31.45, 31.44, 31.33, 31.42, 31.36, 31.4, 31.48, 31.39, 31.49, 31.49, 31.35, 31.39, 31.35, 31.43, 31.29, 31.34, 31.12, 31.37, 31.14, 31.2, 31.26, 31.13, 30.9, 31.01, 31.27, 30.63, 30.89, 30.96, 31.0, 29.96, 30.68, 30.88, 30.15, 30.51, 30.23, 30.83, 29.59, 30.26, 30.26, 30.21, 29.28, 30.41, 28.86, 29.25, 29.66, 28.76, 29.62, 30.86, 30.33, 30.87, 30.6, 30.89, 30.95, 30.86, 31.01, 30.69, 31.19, 31.14, 31.28, 31.07, 31.26, 31.38, 31.4, 31.43, 31.42, 31.45, 31.44, 31.49, 31.44, 31.52, 31.44, 31.46, 31.41, 31.52, 31.45, 31.39, 31.37, 31.38, 31.43, 31.38, 31.44, 31.49, 31.44, 31.46, 31.39, 31.42, 31.41, 31.4, 31.42, 31.36, 31.49, 31.42, 31.47, 31.35, 31.47, 31.4, 31.45, 31.45, 31.37, 31.39, 31.48, 31.43, 31.35, 31.41, 31.39, 31.41, 31.06, 31.24, 31.37, 31.37, 31.0, 31.25, 31.22, 30.77, 31.06, 31.22, 31.14, 30.77, 31.12, 30.9, 30.52, 30.74, 30.97, 30.54, 29.68, 29.81, 29.47, 30.12, 29.95, 28.48, 28.23, 27.93, 28.76, 29.58, 29.84, 27.12, 27.06, 30.0, 28.94, 30.46, 30.02, 29.98, 29.36, 30.48, 29.81, 30.47, 28.94, 30.75, 30.66, 30.48, 30.68, 31.02, 30.87, 30.92, 31.17, 31.27, 31.12, 31.31, 31.27, 31.39, 31.37, 31.44, 31.37, 31.33, 31.41, 31.46, 31.47, 31.3, 31.32, 31.32, 31.33, 31.31, 31.29, 31.37, 31.29, 31.35, 31.39, 31.26, 31.24, 31.16, 31.27, 31.19, 30.77, 30.94, 30.99, 30.79, 30.71, 30.89, 30.74, 30.46, 30.23, 30.57, 30.53, 29.79, 28.44, 29.27, 28.74, 25.15, 28.4, 28.28, 25.59, 27.8, 26.24, 25.99, 27.56, 28.0, 25.78, 24.29, 24.15, 22.79, 25.93, 27.22, 27.69, 27.81, 28.34, 28.75, 29.11, 28.78, 29.62, 29.7, 29.65, 29.85, 29.36, 29.73, 29.47, 29.31, 29.01, 27.97, 28.29, 28.38, 28.58, 28.39, 27.12, 27.54, 25.63, 25.66, 24.64, 24.92, 23.38, 23.47, 22.67, 24.67, 23.53, 23.82, 24.0, 24.09, 25.82, 24.46, 25.53, 25.71, 26.56, 25.29, 25.0, 27.14, 27.91, 25.56, 26.52, 27.61, 27.68, 29.0, 27.98, 28.24, 29.15, 29.24, 28.28, 29.52, 29.04, 29.59, 29.4, 29.48, 29.39, 29.62, 29.98, 30.26, 29.99, 30.09, 29.65, 29.04, 29.35, 29.48, 29.42, 29.74, 29.55, 29.51, 28.92, 28.76, 28.93, 28.3, 28.69, 28.26, 28.04, 28.67, 27.46, 26.56, 27.98, 27.5, 26.94, 25.35, 26.31, 25.44, 23.86, 23.95, 23.82, 22.4, 22.21, 21.87, 23.05, 21.71, 20.33, 20.02, 18.98, 20.6, 21.92, 22.91, 23.25, 23.54, 23.43, 21.63, 21.05, 19.15, 17.52, 14.24, 10.81, 8.4, 6.84, 6.13, 3.82, 1.43, 0.25, 1.3, 3.52, 4.91, 7.36, 9.1, 11.13, 14.41, 18.54, 18.63, 22.69, 24.38, 25.3, 25.97, 25.18, 26.06, 26.59], [31.16, 31.19, 31.18, 31.18, 31.19, 31.33, 31.23, 31.37, 31.28, 31.29, 31.28, 31.32, 31.27, 31.28, 31.22, 31.35, 31.3, 31.39, 31.3, 31.38, 31.13, 31.31, 31.32, 31.15, 30.98, 30.77, 30.95, 30.94, 30.7, 30.5, 30.71, 30.14, 29.96, 30.17, 30.63, 28.65, 28.72, 30.27, 30.08, 28.37, 27.45, 27.53, 24.64, 26.77, 26.74, 28.87, 27.9, 27.56, 29.64, 29.24, 28.74, 29.37, 30.39, 30.27, 29.95, 30.69, 30.77, 30.59, 30.59, 31.14, 30.94, 30.81, 31.04, 31.21, 31.22, 31.03, 31.25, 31.35, 31.37, 31.38, 31.36, 31.41, 31.48, 31.39, 31.38, 31.33, 31.26, 31.39, 31.39, 31.43, 31.34, 31.29, 31.25, 31.31, 31.3, 31.01, 31.17, 31.06, 31.22, 30.89, 31.07, 31.02, 30.7, 30.34, 30.72, 31.03, 29.68, 30.34, 30.69, 30.38, 29.17, 30.61, 30.55, 29.15, 29.42, 30.17, 30.05, 28.33, 29.72, 30.15, 29.35, 29.16, 29.48, 28.15, 28.28, 29.36, 27.77, 28.81, 30.45, 29.44, 30.55, 30.66, 30.74, 30.67, 30.58, 30.88, 30.43, 30.88, 31.13, 30.97, 30.85, 31.24, 31.18, 31.28, 31.26, 31.23, 31.23, 31.37, 31.39, 31.25, 31.36, 31.3, 31.38, 31.31, 31.32, 31.31, 31.22, 31.28, 31.18, 31.26, 31.3, 31.27, 31.38, 31.24, 31.37, 31.3, 31.33, 31.36, 31.34, 31.24, 31.27, 31.39, 31.33, 31.35, 31.28, 31.17, 31.37, 31.28, 31.31, 31.21, 31.33, 31.3, 31.31, 31.2, 31.34, 31.26, 31.23, 30.85, 31.24, 31.14, 31.14, 30.83, 31.2, 30.89, 30.74, 31.0, 31.0, 30.96, 30.43, 30.85, 30.69, 30.29, 30.4, 30.83, 30.01, 29.1, 29.07, 27.56, 29.39, 29.51, 28.61, 26.98, 26.42, 28.26, 28.79, 28.88, 25.89, 25.62, 28.26, 27.57, 29.38, 29.78, 29.27, 27.64, 29.86, 29.84, 29.17, 28.74, 30.55, 30.5, 29.68, 30.11, 30.85, 30.78, 30.11, 31.07, 31.13, 31.04, 31.08, 31.17, 31.32, 31.32, 31.32, 31.35, 31.26, 31.11, 31.32, 31.38, 31.3, 31.33, 31.28, 31.37, 31.24, 31.36, 31.4, 31.38, 31.31, 31.33, 31.28, 31.15, 30.99, 31.26, 30.96, 30.55, 30.76, 30.85, 30.25, 30.32, 30.44, 30.15, 30.2, 29.15, 29.92, 29.7, 29.4, 28.09, 28.57, 27.29, 25.41, 27.7, 27.11, 24.98, 26.37, 23.31, 25.48, 24.14, 22.47, 23.56, 20.73, 21.34, 20.71, 23.48, 25.23, 26.54, 27.01, 27.43, 27.89, 28.49, 28.41, 28.97, 29.41, 28.97, 29.42, 29.49, 29.91, 28.91, 29.58, 28.5, 27.3, 27.74, 28.46, 29.06, 28.53, 25.33, 25.41, 22.18, 23.59, 22.08, 24.27, 21.65, 21.37, 21.02, 20.68, 21.82, 22.32, 20.82, 21.93, 23.18, 22.21, 24.7, 24.62, 25.96, 23.76, 24.34, 25.51, 27.2, 24.72, 25.6, 27.47, 26.47, 28.0, 26.79, 27.33, 28.08, 27.94, 27.0, 28.65, 28.22, 28.04, 28.86, 28.76, 29.07, 29.41, 28.97, 29.55, 29.24, 29.43, 29.13, 28.5, 28.8, 28.81, 28.69, 28.85, 28.08, 28.11, 27.16, 27.12, 26.85, 25.97, 26.33, 26.3, 26.06, 25.73, 25.25, 25.5, 25.28, 24.69, 26.79, 24.78, 25.22, 24.53, 22.34, 21.86, 22.29, 20.52, 21.09, 20.62, 21.23, 19.18, 20.34, 18.21, 18.85, 20.14, 20.47, 21.98, 21.7, 22.37, 22.92, 21.79, 21.57, 20.41, 18.64, 16.73, 14.04, 9.99, 8.29, 6.99, 5.41, 3.6, 1.54, 0.25, 1.2, 3.24, 5.01, 6.93, 9.09, 10.62, 14.23, 15.78, 20.02, 21.14, 22.69, 24.05, 23.77, 25.2, 25.43], [31.07, 31.08, 31.05, 31.31, 31.17, 31.27, 31.39, 31.2, 31.19, 31.17, 31.23, 31.3, 31.25, 31.18, 31.09, 31.02, 31.14, 31.21, 31.13, 31.17, 30.86, 31.15, 31.09, 30.95, 30.98, 30.58, 30.93, 30.49, 30.3, 30.3, 29.84, 29.72, 28.95, 29.83, 29.49, 28.3, 26.11, 28.97, 27.84, 27.13, 26.97, 27.04, 24.82, 27.29, 25.99, 28.38, 28.12, 27.02, 29.06, 29.24, 28.82, 29.17, 30.02, 30.45, 30.23, 30.25, 30.72, 30.92, 30.27, 31.0, 31.13, 30.56, 30.81, 31.03, 31.16, 30.96, 31.03, 31.31, 31.32, 31.1, 31.21, 31.24, 31.27, 31.2, 31.34, 31.25, 31.26, 31.35, 31.29, 31.25, 31.33, 31.25, 31.16, 31.23, 31.31, 30.94, 31.13, 30.9, 31.12, 30.87, 30.91, 31.17, 30.95, 30.51, 30.81, 31.05, 29.81, 30.62, 30.77, 30.38, 28.88, 30.44, 30.1, 28.68, 29.42, 29.91, 29.96, 28.42, 29.38, 29.79, 29.77, 28.44, 29.52, 28.99, 28.35, 28.78, 28.83, 28.71, 29.94, 28.78, 30.32, 29.41, 29.87, 30.07, 30.44, 30.73, 30.21, 30.8, 31.11, 31.24, 30.86, 31.24, 31.02, 31.32, 31.29, 31.3, 31.3, 31.33, 31.34, 31.29, 31.44, 31.25, 31.31, 31.33, 31.38, 31.27, 31.29, 31.3, 31.24, 31.33, 31.18, 31.2, 31.38, 31.21, 31.27, 31.23, 31.29, 31.29, 31.26, 31.16, 31.23, 31.26, 31.1, 31.35, 31.18, 31.22, 31.32, 31.32, 31.4, 31.24, 31.28, 31.31, 31.4, 31.22, 31.35, 31.25, 31.32, 30.82, 31.17, 31.22, 30.97, 30.94, 31.18, 30.95, 30.68, 30.66, 30.94, 30.76, 30.09, 30.5, 30.19, 30.04, 30.3, 30.29, 29.66, 29.2, 29.68, 28.97, 30.14, 29.91, 27.98, 28.05, 26.19, 27.83, 29.07, 28.24, 26.97, 25.54, 29.12, 28.11, 29.93, 29.42, 28.43, 28.04, 29.76, 29.55, 29.36, 28.44, 30.43, 30.09, 29.65, 30.69, 30.84, 30.65, 30.6, 31.1, 31.05, 30.97, 30.79, 31.25, 31.2, 31.21, 31.3, 31.25, 31.07, 31.26, 31.32, 31.32, 31.19, 31.12, 31.05, 31.0, 31.27, 31.18, 31.27, 31.24, 31.19, 31.17, 31.11, 30.92, 30.93, 31.05, 30.8, 30.03, 30.44, 30.36, 30.16, 30.07, 30.16, 29.95, 29.84, 28.79, 29.29, 29.39, 28.54, 27.04, 27.18, 27.58, 23.71, 26.96, 26.4, 23.16, 25.65, 24.58, 24.04, 23.89, 20.72, 23.96, 22.85, 23.63, 23.68, 26.01, 26.71, 26.53, 27.56, 28.23, 28.26, 28.88, 28.7, 29.47, 29.61, 29.45, 29.22, 29.24, 29.83, 29.0, 28.89, 28.56, 27.56, 28.1, 28.07, 28.4, 28.4, 26.88, 26.79, 24.83, 24.8, 24.87, 25.98, 23.11, 23.26, 23.06, 24.14, 24.06, 23.55, 23.72, 24.48, 25.42, 23.61, 24.44, 25.78, 26.71, 24.1, 24.25, 26.12, 27.97, 25.02, 26.41, 26.79, 27.2, 28.29, 27.92, 27.95, 28.85, 28.87, 27.98, 29.34, 28.6, 29.23, 29.33, 29.63, 29.12, 29.33, 29.35, 30.04, 29.69, 29.63, 29.52, 29.07, 29.25, 29.05, 29.41, 29.57, 28.86, 28.87, 27.94, 28.42, 28.63, 28.59, 28.55, 27.6, 27.68, 28.17, 26.97, 26.43, 26.35, 26.04, 24.87, 24.16, 24.26, 22.8, 22.97, 21.39, 22.74, 20.46, 21.35, 20.86, 21.43, 19.16, 19.53, 18.03, 17.36, 20.77, 20.79, 21.86, 23.23, 23.75, 23.98, 24.21, 23.75, 23.32, 21.6, 20.13, 18.85, 15.23, 10.38, 7.64, 6.27, 5.48, 3.32, 1.63, 0.25, 1.39, 3.73, 5.07, 6.24, 9.09, 12.02, 15.03, 18.33, 20.58, 22.87, 24.16, 23.46, 24.85, 25.38], [31.08, 31.18, 30.94, 31.24, 31.27, 31.16, 31.28, 31.31, 31.21, 31.09, 31.23, 31.14, 31.13, 31.11, 31.0, 31.24, 31.19, 31.3, 31.11, 31.23, 31.03, 31.09, 31.06, 31.23, 31.03, 30.59, 30.9, 30.97, 30.69, 30.11, 30.74, 30.33, 29.52, 30.31, 30.91, 29.01, 27.58, 30.28, 29.58, 27.09, 26.38, 27.15, 26.42, 25.92, 26.71, 28.68, 27.66, 27.59, 29.51, 28.64, 27.99, 29.29, 29.78, 30.31, 30.01, 30.82, 30.77, 30.53, 30.45, 31.24, 31.06, 30.78, 31.15, 31.11, 31.07, 30.92, 31.22, 31.31, 31.32, 31.27, 31.34, 31.27, 31.34, 31.32, 31.3, 31.31, 31.27, 31.38, 31.31, 31.09, 31.24, 31.25, 31.3, 31.29, 31.24, 31.14, 31.07, 30.56, 30.95, 30.95, 30.74, 30.98, 30.9, 30.35, 30.54, 30.89, 30.21, 30.1, 30.54, 30.53, 29.08, 30.12, 30.09, 29.43, 29.14, 29.64, 29.4, 28.62, 29.63, 29.1, 29.25, 28.4, 29.12, 27.45, 27.08, 28.65, 28.31, 28.48, 29.86, 28.97, 30.26, 30.31, 29.67, 30.28, 30.71, 30.7, 29.95, 30.78, 31.13, 30.87, 30.87, 31.24, 30.96, 31.16, 31.26, 31.27, 31.04, 31.26, 31.4, 31.23, 31.33, 31.29, 31.39, 31.37, 31.28, 31.2, 31.06, 31.28, 31.29, 31.34, 31.27, 31.19, 31.31, 31.12, 31.41, 31.27, 31.35, 31.2, 31.35, 31.15, 31.16, 31.19, 31.04, 31.28, 31.16, 31.15, 31.3, 31.15, 31.32, 31.2, 31.2, 31.13, 31.28, 31.14, 31.26, 31.1, 31.13, 30.91, 31.03, 31.09, 30.54, 30.64, 31.01, 30.73, 30.64, 30.42, 30.5, 30.56, 30.19, 30.6, 29.96, 29.75, 29.94, 29.69, 29.15, 29.08, 29.74, 28.47, 29.67, 29.3, 27.57, 27.29, 25.86, 28.33, 28.5, 27.72, 26.18, 24.65, 28.44, 26.22, 28.97, 29.17, 28.73, 27.9, 29.59, 28.97, 28.9, 28.98, 30.23, 29.92, 29.88, 30.22, 30.85, 30.52, 30.57, 30.87, 30.96, 31.04, 30.97, 31.1, 31.26, 31.31, 31.31, 31.28, 31.15, 31.22, 31.35, 31.16, 31.26, 31.15, 31.29, 31.31, 31.2, 31.28, 31.34, 31.22, 31.23, 31.31, 31.15, 30.87, 30.77, 31.01, 30.7, 30.39, 30.85, 30.62, 30.15, 30.05, 30.45, 30.28, 29.68, 28.93, 29.73, 29.69, 27.7, 26.57, 26.43, 26.27, 25.55, 26.26, 26.52, 24.25, 26.06, 22.7, 22.81, 23.68, 24.88, 25.73, 23.18, 23.88, 23.0, 27.36, 27.13, 25.9, 27.62, 27.86, 28.19, 29.23, 29.15, 29.66, 29.56, 29.32, 29.93, 29.69, 30.05, 29.56, 29.46, 28.58, 28.7, 28.49, 28.88, 28.89, 28.89, 26.63, 25.93, 25.97, 26.02, 24.27, 26.53, 24.12, 24.18, 22.6, 23.02, 24.03, 24.65, 23.9, 24.81, 25.69, 24.28, 25.96, 25.45, 26.66, 25.52, 25.48, 26.3, 27.16, 25.48, 25.48, 27.36, 27.65, 28.11, 28.23, 28.0, 28.51, 28.33, 28.19, 28.68, 28.79, 29.16, 29.02, 29.16, 28.86, 29.72, 29.49, 29.8, 29.38, 29.61, 29.36, 28.57, 28.93, 28.8, 29.07, 28.65, 28.29, 27.69, 27.41, 27.86, 26.92, 26.48, 27.15, 26.92, 26.73, 26.23, 26.02, 24.79, 26.84, 24.72, 24.06, 24.2, 23.99, 22.53, 21.84, 21.7, 22.0, 18.9, 21.4, 21.09, 20.14, 18.59, 18.96, 17.3, 18.86, 20.04, 20.91, 23.11, 22.73, 22.28, 23.93, 23.1, 22.84, 22.88, 22.14, 21.04, 19.25, 17.16, 14.48, 9.94, 8.47, 6.7, 5.99, 3.17, 1.51, 0.25, 1.12, 4.3, 5.11, 6.57, 8.83, 11.41, 15.56, 18.46, 19.5, 21.5, 21.51, 22.7, 23.03], [30.63, 30.71, 30.55, 30.84, 30.5, 31.07, 30.8, 30.96, 30.72, 30.94, 30.92, 30.85, 30.94, 30.77, 30.74, 30.49, 30.84, 30.91, 30.85, 31.02, 30.76, 30.87, 30.77, 30.72, 30.41, 29.72, 29.99, 30.34, 29.64, 28.89, 29.4, 30.0, 28.0, 29.46, 29.6, 28.6, 27.29, 29.1, 28.52, 27.63, 27.11, 26.25, 23.32, 27.31, 26.02, 28.66, 28.05, 28.0, 28.48, 28.46, 27.7, 28.18, 28.94, 28.19, 29.05, 30.53, 30.14, 29.77, 29.89, 30.73, 30.6, 29.74, 30.68, 30.86, 30.84, 30.82, 31.05, 31.05, 31.03, 30.96, 31.04, 30.93, 31.06, 30.82, 30.93, 30.92, 30.97, 31.09, 31.13, 30.98, 31.06, 31.06, 31.0, 30.88, 31.11, 30.86, 30.97, 30.62, 30.89, 30.63, 30.5, 30.76, 30.5, 29.65, 30.1, 30.6, 29.15, 28.64, 30.13, 29.75, 26.7, 28.99, 29.75, 27.12, 28.5, 28.58, 29.23, 28.61, 29.42, 29.41, 28.66, 27.45, 29.69, 28.27, 28.27, 28.27, 27.92, 27.99, 29.4, 28.28, 30.17, 29.26, 29.18, 29.99, 30.56, 30.3, 28.78, 30.71, 30.64, 30.84, 29.71, 30.92, 30.9, 31.02, 30.85, 30.97, 31.02, 31.03, 31.01, 30.98, 31.15, 30.97, 31.11, 30.83, 31.01, 31.1, 31.01, 31.16, 30.95, 31.12, 30.98, 31.09, 31.16, 30.99, 30.93, 31.0, 31.02, 30.99, 31.01, 31.08, 31.02, 31.03, 31.0, 31.04, 30.93, 30.81, 30.96, 31.0, 31.08, 30.83, 31.07, 31.2, 31.2, 30.71, 31.07, 31.04, 30.88, 29.65, 30.9, 30.97, 29.83, 29.84, 30.62, 30.36, 29.45, 29.96, 30.14, 29.71, 28.68, 29.88, 29.32, 28.47, 29.6, 29.31, 27.89, 27.27, 29.0, 27.46, 28.71, 28.56, 26.7, 27.15, 25.07, 28.41, 28.49, 27.36, 25.5, 21.97, 27.71, 26.45, 28.02, 28.5, 27.47, 28.2, 28.83, 28.89, 28.58, 26.63, 29.45, 28.94, 28.56, 30.16, 29.93, 29.69, 29.4, 30.16, 30.53, 30.56, 30.55, 31.03, 31.1, 30.93, 30.85, 31.13, 30.93, 30.96, 31.04, 31.08, 30.89, 30.88, 30.92, 30.94, 31.01, 30.97, 30.97, 31.05, 30.94, 30.98, 30.65, 30.5, 30.31, 30.82, 30.37, 29.51, 29.65, 30.19, 29.71, 29.03, 30.02, 29.93, 29.3, 28.29, 29.21, 28.61, 28.18, 28.27, 27.2, 26.84, 24.44, 27.25, 26.63, 23.13, 25.18, 22.81, 20.73, 24.0, 22.88, 21.71, 22.69, 23.47, 22.97, 26.26, 26.72, 26.92, 27.92, 28.36, 28.61, 29.21, 29.49, 29.9, 29.84, 29.86, 29.91, 29.76, 29.97, 29.42, 29.47, 28.25, 28.13, 28.2, 28.35, 29.01, 28.68, 27.7, 27.1, 26.01, 25.89, 25.37, 25.62, 22.76, 24.0, 22.17, 23.31, 24.47, 23.23, 21.83, 24.01, 25.9, 25.76, 26.5, 27.21, 28.35, 24.52, 26.41, 27.08, 27.29, 24.91, 27.35, 27.85, 27.47, 28.91, 28.48, 27.93, 29.17, 28.35, 28.57, 29.37, 28.45, 28.79, 29.13, 29.17, 28.96, 29.35, 29.01, 30.16, 29.31, 29.56, 29.49, 28.69, 29.62, 29.32, 29.49, 29.86, 29.08, 29.1, 28.01, 28.5, 28.52, 27.49, 28.58, 27.78, 28.79, 27.61, 26.92, 27.13, 26.33, 25.62, 23.02, 23.98, 23.18, 20.33, 19.0, 21.15, 21.32, 17.97, 19.92, 19.62, 19.13, 16.21, 18.04, 18.2, 18.11, 21.14, 21.37, 22.57, 24.29, 25.62, 25.96, 26.04, 25.48, 25.01, 24.51, 23.23, 22.31, 20.31, 17.69, 14.54, 9.04, 7.31, 6.51, 6.35, 2.63, 1.5, 0.25, 1.3, 4.08, 4.56, 6.84, 9.94, 11.38, 13.91, 17.62, 19.58, 19.34, 21.54, 22.29], [31.07, 31.0, 30.78, 31.05, 31.02, 30.9, 31.05, 31.02, 30.94, 31.08, 31.1, 31.15, 31.16, 31.12, 30.74, 31.16, 31.23, 30.96, 30.89, 31.07, 30.74, 30.53, 30.9, 30.97, 30.63, 30.19, 30.47, 30.6, 30.35, 30.26, 30.46, 29.82, 29.03, 30.1, 30.52, 28.68, 27.87, 29.99, 29.85, 26.5, 23.55, 25.39, 22.8, 25.07, 26.49, 29.09, 27.46, 26.6, 29.12, 29.08, 28.86, 29.97, 29.78, 30.18, 30.03, 30.8, 30.7, 30.48, 30.36, 31.07, 30.76, 30.11, 30.74, 30.8, 30.74, 30.63, 31.03, 31.1, 31.15, 31.09, 31.21, 31.12, 31.3, 31.21, 31.04, 31.18, 31.21, 31.23, 31.22, 31.12, 31.27, 31.22, 31.07, 30.95, 31.13, 30.94, 30.82, 30.49, 30.95, 30.69, 30.46, 30.6, 30.69, 30.05, 30.47, 30.79, 29.61, 29.9, 30.31, 30.23, 28.04, 29.86, 30.08, 28.14, 28.72, 28.75, 29.21, 28.55, 28.82, 29.16, 29.23, 26.28, 28.35, 26.07, 27.85, 27.82, 28.21, 29.29, 29.62, 28.58, 30.88, 30.52, 29.62, 30.21, 30.83, 30.53, 29.74, 30.67, 31.0, 30.86, 29.74, 31.21, 30.99, 30.7, 30.75, 31.2, 31.07, 30.99, 31.1, 31.26, 31.1, 31.02, 31.31, 31.14, 31.18, 30.96, 31.23, 31.0, 31.23, 31.22, 31.18, 31.18, 31.05, 30.57, 31.28, 31.19, 30.99, 31.19, 31.36, 31.13, 30.83, 31.15, 30.8, 31.02, 31.01, 31.12, 31.0, 31.0, 31.29, 30.9, 31.03, 31.27, 31.01, 30.74, 31.01, 31.08, 30.86, 30.01, 30.65, 30.84, 30.25, 30.15, 30.36, 30.47, 29.92, 30.04, 30.27, 30.41, 29.21, 29.77, 30.13, 29.62, 29.47, 29.29, 29.1, 29.04, 28.46, 27.29, 28.38, 29.03, 26.66, 26.14, 24.18, 27.16, 27.49, 26.63, 22.79, 21.53, 26.08, 26.59, 27.75, 28.56, 27.89, 27.83, 28.35, 29.38, 28.84, 28.15, 30.09, 29.8, 30.06, 30.37, 30.42, 30.64, 29.79, 30.67, 30.74, 30.5, 30.39, 30.77, 31.02, 30.85, 30.92, 31.06, 30.87, 31.21, 31.13, 31.14, 31.16, 31.03, 31.08, 30.84, 31.1, 30.86, 30.89, 31.09, 30.77, 30.87, 30.52, 30.66, 30.6, 31.01, 30.66, 29.64, 30.38, 30.59, 30.14, 29.82, 30.44, 30.39, 29.56, 28.92, 28.99, 29.23, 29.12, 28.0, 27.7, 25.95, 24.76, 26.27, 26.42, 22.83, 24.18, 20.14, 23.64, 21.99, 23.07, 23.71, 22.56, 25.43, 22.7, 25.7, 25.94, 26.54, 27.05, 27.32, 27.44, 28.24, 28.55, 29.24, 29.29, 29.02, 29.39, 28.87, 29.35, 28.5, 28.69, 28.78, 27.82, 27.89, 28.47, 28.47, 27.68, 26.46, 26.06, 25.37, 25.74, 25.12, 25.28, 24.44, 24.02, 24.05, 25.15, 25.69, 24.12, 23.76, 23.78, 25.91, 24.27, 26.17, 25.63, 27.87, 25.59, 24.88, 26.9, 26.97, 25.44, 26.4, 27.92, 27.47, 28.26, 27.58, 27.92, 28.91, 28.38, 27.97, 28.99, 28.95, 29.15, 28.63, 28.81, 28.46, 28.83, 29.16, 29.55, 29.13, 29.03, 29.33, 28.54, 28.9, 28.51, 28.54, 28.33, 27.97, 27.7, 27.14, 26.8, 26.93, 26.67, 26.81, 26.57, 26.55, 26.6, 25.28, 25.27, 25.97, 24.52, 23.19, 23.6, 23.78, 20.33, 19.55, 22.13, 20.33, 19.36, 19.43, 20.49, 20.49, 18.85, 18.94, 19.01, 19.1, 19.98, 21.73, 22.4, 23.58, 24.0, 25.36, 24.87, 24.99, 24.98, 24.42, 23.66, 23.28, 21.69, 19.79, 17.88, 13.55, 9.5, 7.99, 6.68, 5.7, 3.38, 1.71, 0.25, 1.27, 4.22, 5.01, 6.79, 9.83, 10.67, 14.9, 18.36, 18.37, 21.2, 22.49], [30.91, 31.0, 30.2, 30.79, 30.72, 30.81, 30.74, 31.03, 30.77, 31.04, 31.06, 31.08, 30.86, 30.88, 30.24, 30.81, 30.96, 31.01, 30.63, 30.92, 30.75, 30.72, 30.49, 30.73, 30.59, 30.14, 30.25, 30.62, 30.29, 29.68, 30.15, 30.0, 29.39, 29.86, 30.13, 29.28, 28.07, 28.7, 28.88, 27.12, 27.51, 26.33, 24.01, 27.09, 25.87, 27.8, 27.57, 28.24, 28.56, 27.14, 28.09, 29.3, 28.24, 29.51, 30.22, 30.53, 29.99, 30.34, 30.6, 30.72, 30.63, 30.59, 30.74, 30.69, 30.66, 30.79, 30.92, 30.69, 31.06, 30.84, 31.06, 30.75, 31.13, 31.06, 31.05, 31.11, 30.99, 30.89, 30.97, 30.98, 30.94, 30.78, 30.79, 30.58, 30.74, 30.62, 30.82, 30.26, 30.55, 30.66, 30.04, 30.29, 30.13, 29.83, 30.03, 30.2, 29.15, 29.45, 29.84, 29.25, 28.33, 29.03, 28.95, 26.89, 28.83, 28.74, 28.96, 28.78, 28.81, 29.71, 29.67, 27.64, 28.67, 26.21, 26.04, 27.91, 27.25, 26.86, 28.66, 27.72, 29.52, 29.2, 28.58, 29.18, 29.85, 29.82, 28.78, 30.21, 30.29, 29.98, 29.74, 30.57, 30.07, 30.65, 30.66, 30.52, 30.41, 30.97, 30.63, 30.49, 30.88, 30.76, 30.87, 30.4, 30.82, 30.83, 30.98, 30.93, 30.96, 30.89, 30.98, 31.07, 30.93, 30.44, 30.97, 31.02, 30.94, 31.02, 31.2, 30.96, 30.79, 30.8, 30.52, 30.84, 30.75, 30.68, 31.0, 30.9, 30.99, 30.72, 31.02, 30.85, 30.76, 30.54, 31.01, 30.79, 30.34, 29.34, 30.64, 30.43, 29.36, 30.08, 30.46, 30.14, 29.56, 29.78, 30.17, 29.8, 28.97, 29.75, 29.49, 28.35, 29.07, 30.01, 29.07, 28.97, 28.6, 27.38, 27.21, 27.31, 27.29, 25.28, 25.02, 24.97, 27.32, 25.83, 23.76, 23.78, 25.83, 27.1, 27.25, 26.67, 27.55, 27.94, 28.16, 29.05, 28.31, 28.79, 29.94, 30.17, 29.83, 30.02, 30.21, 30.37, 29.97, 30.24, 30.65, 30.76, 30.25, 30.76, 30.87, 30.7, 30.66, 31.12, 30.86, 30.89, 31.08, 31.01, 31.04, 30.96, 31.0, 31.07, 30.8, 31.03, 30.86, 30.97, 30.59, 30.87, 30.74, 30.61, 30.57, 30.77, 30.66, 29.56, 30.37, 30.46, 30.14, 30.27, 30.43, 30.31, 29.5, 29.27, 29.43, 29.87, 28.96, 28.58, 27.83, 27.44, 24.63, 25.81, 24.8, 23.91, 24.46, 24.1, 24.96, 22.06, 23.34, 24.61, 25.0, 26.66, 25.32, 27.17, 27.73, 28.3, 28.54, 28.55, 29.14, 29.2, 29.21, 29.61, 29.35, 29.42, 29.88, 29.57, 29.73, 29.39, 29.28, 28.55, 28.46, 28.78, 28.72, 29.43, 29.37, 28.12, 27.79, 26.26, 27.17, 25.82, 25.7, 24.99, 24.85, 23.61, 24.65, 25.55, 24.65, 23.87, 25.57, 27.28, 25.8, 28.06, 27.64, 29.26, 26.68, 27.99, 28.56, 28.94, 27.35, 27.01, 28.98, 29.3, 29.58, 29.14, 28.98, 29.68, 28.86, 28.56, 28.91, 29.1, 28.82, 29.66, 29.37, 29.05, 29.57, 29.35, 30.01, 29.54, 29.51, 29.54, 29.21, 29.72, 29.27, 29.44, 28.92, 29.03, 28.57, 28.55, 28.63, 28.63, 28.28, 28.47, 28.71, 29.09, 28.5, 26.24, 24.75, 27.01, 25.39, 21.69, 23.73, 22.56, 18.41, 19.35, 20.87, 20.65, 17.05, 18.42, 20.68, 20.39, 17.94, 19.97, 19.5, 19.14, 21.08, 23.37, 25.2, 25.77, 26.21, 27.06, 26.45, 26.86, 26.59, 26.46, 25.66, 24.65, 23.92, 22.43, 20.0, 17.66, 15.13, 10.9, 7.1, 7.18, 6.0, 3.47, 1.71, 0.25, 1.49, 3.98, 5.53, 7.4, 10.49, 10.71, 14.8, 15.58, 18.89, 21.18], [30.74, 31.03, 30.67, 30.81, 30.91, 30.67, 30.83, 30.88, 30.93, 30.9, 30.91, 30.98, 30.83, 30.9, 30.23, 30.86, 30.94, 30.92, 30.6, 30.7, 30.85, 30.53, 30.48, 30.6, 30.64, 29.82, 30.34, 29.8, 29.78, 29.66, 29.8, 29.29, 28.78, 29.34, 29.49, 28.1, 27.21, 28.87, 28.46, 26.99, 25.92, 24.13, 22.87, 23.05, 23.83, 27.6, 26.87, 27.01, 28.12, 26.79, 27.02, 28.94, 28.25, 29.52, 29.62, 29.97, 30.08, 29.89, 29.91, 30.53, 30.42, 30.12, 30.57, 30.73, 30.61, 30.83, 30.84, 30.87, 30.92, 30.82, 30.94, 30.8, 31.14, 31.07, 30.72, 31.06, 31.12, 31.14, 30.95, 30.89, 31.05, 30.85, 30.87, 30.78, 30.8, 30.71, 30.73, 30.12, 30.66, 30.21, 30.04, 30.13, 29.92, 29.4, 29.84, 30.22, 29.35, 29.18, 29.92, 29.45, 27.55, 28.07, 29.23, 26.09, 27.39, 28.64, 27.79, 27.9, 27.81, 28.73, 28.55, 24.51, 27.32, 24.52, 27.0, 27.39, 27.45, 28.19, 28.54, 27.48, 29.85, 29.99, 28.42, 29.23, 30.1, 29.89, 28.38, 29.87, 30.44, 30.31, 29.51, 30.55, 30.29, 30.54, 30.56, 30.74, 30.8, 30.96, 30.87, 30.74, 31.14, 31.2, 31.16, 30.95, 31.18, 31.05, 31.21, 30.99, 31.16, 30.91, 31.12, 31.29, 30.87, 30.48, 31.2, 30.98, 30.87, 31.04, 31.23, 30.98, 30.61, 30.84, 30.47, 30.82, 31.05, 31.02, 30.95, 30.89, 31.12, 30.7, 30.95, 30.9, 30.85, 30.53, 30.81, 30.71, 30.42, 29.27, 30.5, 30.4, 29.78, 29.84, 30.05, 29.42, 29.18, 29.42, 29.8, 29.07, 28.02, 29.65, 29.27, 28.78, 28.58, 28.99, 29.29, 28.29, 28.59, 26.76, 27.64, 27.89, 25.79, 25.76, 23.05, 25.35, 27.12, 26.31, 23.04, 20.67, 25.11, 25.53, 27.43, 27.72, 27.08, 27.9, 27.46, 28.28, 27.2, 28.04, 29.22, 29.11, 28.76, 29.51, 29.97, 30.36, 29.49, 30.1, 30.65, 30.33, 30.13, 30.61, 31.02, 30.46, 30.74, 31.08, 30.49, 30.66, 31.08, 30.97, 30.92, 30.74, 30.88, 30.71, 31.07, 30.85, 30.89, 30.95, 30.64, 30.6, 30.81, 30.44, 29.98, 30.71, 30.53, 29.43, 29.99, 29.71, 30.01, 28.94, 29.63, 29.74, 29.03, 28.12, 28.18, 28.36, 27.62, 26.88, 26.45, 26.31, 24.98, 25.65, 25.6, 21.52, 23.65, 23.21, 22.0, 23.51, 22.85, 24.03, 23.6, 25.14, 24.63, 26.85, 27.37, 27.33, 27.69, 27.74, 27.83, 28.09, 28.19, 29.23, 29.19, 28.98, 29.7, 28.86, 29.43, 28.58, 29.04, 27.51, 27.75, 28.05, 28.04, 28.9, 28.55, 27.38, 26.66, 25.5, 26.62, 25.32, 26.71, 24.7, 24.5, 24.61, 26.15, 26.31, 25.2, 24.89, 25.05, 27.42, 25.77, 27.2, 27.2, 29.07, 24.73, 26.62, 27.83, 28.77, 25.81, 28.18, 28.75, 28.87, 29.52, 28.71, 28.49, 29.63, 28.61, 28.61, 28.91, 29.2, 28.85, 29.07, 28.81, 28.68, 29.18, 29.4, 30.01, 29.44, 29.21, 29.04, 28.0, 28.96, 28.38, 28.99, 28.66, 28.07, 28.07, 27.8, 27.38, 27.65, 27.71, 27.71, 27.17, 28.02, 26.99, 25.05, 24.89, 25.71, 24.8, 22.42, 22.22, 23.6, 19.67, 21.68, 21.69, 20.59, 22.07, 18.79, 20.54, 22.86, 19.57, 20.49, 19.61, 20.83, 21.6, 21.93, 25.25, 25.22, 25.54, 26.16, 26.36, 26.38, 26.76, 26.62, 25.75, 25.84, 25.04, 23.23, 22.44, 20.34, 18.28, 14.96, 10.18, 8.5, 6.7, 5.95, 4.55, 1.67, 0.25, 1.25, 4.83, 5.51, 6.57, 8.84, 10.02, 12.05, 14.73, 19.15], [30.59, 30.98, 30.28, 30.64, 30.95, 30.63, 30.76, 31.13, 30.7, 31.01, 31.03, 31.0, 30.65, 30.9, 30.43, 30.93, 31.0, 31.03, 30.8, 30.96, 30.62, 30.26, 30.55, 30.46, 30.29, 29.8, 30.25, 30.22, 30.26, 30.08, 30.1, 29.74, 29.63, 29.76, 30.14, 28.73, 27.41, 29.64, 27.83, 24.56, 24.14, 21.08, 17.42, 21.84, 23.63, 25.44, 25.11, 25.06, 26.27, 27.78, 28.49, 29.18, 29.02, 29.95, 30.35, 30.73, 30.58, 30.2, 30.51, 30.91, 30.83, 30.62, 30.66, 30.71, 30.81, 30.71, 31.01, 31.02, 31.14, 31.05, 31.03, 30.93, 31.19, 31.01, 31.01, 31.17, 30.98, 31.26, 31.01, 30.93, 31.1, 31.17, 31.12, 31.08, 31.16, 30.95, 31.14, 30.83, 31.23, 30.82, 30.96, 30.83, 30.37, 30.68, 30.8, 30.7, 30.46, 30.45, 30.6, 30.23, 27.85, 29.36, 29.53, 26.54, 28.49, 29.5, 28.62, 26.57, 28.28, 28.9, 28.31, 20.16, 26.24, 22.58, 24.44, 26.16, 25.21, 27.14, 29.01, 27.17, 29.92, 29.93, 29.19, 29.85, 30.74, 30.68, 29.68, 30.54, 31.22, 30.79, 30.31, 31.11, 30.74, 31.02, 30.8, 31.12, 30.94, 31.16, 31.24, 31.0, 31.16, 31.11, 31.26, 31.07, 31.1, 31.09, 31.16, 30.99, 31.13, 31.19, 31.23, 31.14, 31.1, 30.83, 31.26, 31.13, 30.82, 31.09, 31.22, 30.94, 30.78, 31.08, 30.73, 31.06, 31.04, 31.08, 31.03, 31.03, 31.27, 31.02, 31.18, 31.06, 31.1, 30.97, 31.19, 31.08, 31.01, 30.7, 30.73, 30.7, 30.3, 30.91, 30.71, 30.56, 30.3, 30.88, 30.44, 30.05, 29.46, 30.53, 29.87, 29.16, 29.64, 30.61, 29.47, 28.96, 29.18, 26.8, 26.05, 26.65, 23.76, 21.39, 17.4, 20.34, 23.4, 18.8, 14.92, 20.57, 20.33, 24.5, 24.61, 26.22, 26.59, 25.03, 27.66, 29.26, 28.88, 28.84, 30.13, 30.71, 30.31, 30.52, 31.08, 30.83, 30.49, 30.69, 30.93, 30.86, 30.8, 30.84, 30.86, 30.89, 31.01, 31.13, 30.95, 31.2, 31.24, 30.98, 31.14, 30.83, 31.09, 30.85, 30.96, 30.96, 30.95, 30.87, 31.06, 30.84, 30.67, 30.75, 30.41, 30.68, 30.88, 30.46, 30.25, 30.47, 30.65, 30.54, 30.11, 30.78, 30.12, 28.63, 29.21, 29.45, 29.27, 28.23, 26.66, 26.35, 24.08, 24.89, 24.61, 19.01, 25.09, 23.9, 25.11, 23.78, 25.64, 26.93, 24.46, 28.17, 24.66, 27.59, 27.48, 27.55, 27.9, 27.15, 27.64, 28.31, 28.26, 29.8, 29.25, 28.94, 29.11, 29.07, 29.58, 28.31, 29.27, 28.28, 28.21, 27.97, 28.79, 28.82, 28.73, 28.46, 27.82, 27.19, 27.25, 25.26, 26.63, 26.12, 25.98, 24.5, 26.34, 26.66, 26.15, 25.12, 27.25, 28.93, 26.97, 26.43, 27.42, 28.9, 27.41, 27.09, 28.44, 28.87, 26.57, 28.03, 28.62, 28.87, 28.91, 28.72, 28.44, 29.4, 28.71, 28.61, 29.16, 29.86, 28.99, 29.57, 29.34, 28.65, 29.62, 29.08, 29.84, 28.87, 29.37, 29.35, 28.15, 28.98, 27.92, 28.97, 28.55, 28.61, 27.36, 27.5, 28.24, 28.04, 28.39, 27.45, 27.35, 27.79, 27.47, 25.76, 24.2, 26.14, 26.03, 21.51, 23.61, 23.94, 19.57, 20.4, 22.93, 20.92, 19.84, 22.78, 22.35, 22.77, 19.21, 22.02, 21.62, 21.53, 22.58, 24.22, 25.89, 26.61, 26.92, 27.11, 27.37, 26.84, 28.19, 26.69, 26.68, 26.38, 26.22, 25.02, 23.72, 21.96, 21.15, 19.06, 16.45, 12.33, 7.7, 7.39, 6.14, 4.45, 2.09, 0.25, 1.47, 5.04, 5.23, 7.0, 9.43, 10.1, 13.78, 17.24], [29.99, 30.4, 29.2, 30.01, 30.16, 30.34, 29.89, 30.42, 30.47, 30.22, 30.48, 30.12, 30.41, 30.29, 29.9, 30.02, 30.05, 30.19, 29.92, 29.85, 29.69, 30.33, 30.23, 29.08, 30.01, 29.38, 29.78, 29.38, 29.74, 28.61, 29.28, 28.11, 28.27, 27.91, 27.63, 27.49, 26.52, 27.51, 26.0, 25.08, 24.28, 25.09, 22.44, 24.09, 24.11, 23.84, 25.82, 25.33, 27.02, 26.0, 26.57, 27.56, 26.77, 29.15, 29.02, 29.08, 29.77, 29.55, 29.56, 30.34, 30.32, 30.21, 30.15, 30.14, 30.25, 30.37, 30.32, 30.2, 30.54, 30.04, 30.29, 30.44, 30.5, 30.19, 30.07, 30.6, 30.4, 30.07, 30.28, 30.02, 30.36, 30.0, 30.23, 30.35, 30.14, 29.96, 30.45, 29.67, 30.07, 30.46, 29.86, 29.6, 30.02, 29.11, 29.42, 29.99, 28.26, 28.71, 28.67, 27.85, 26.35, 27.48, 27.38, 25.48, 26.29, 26.49, 25.82, 25.44, 26.31, 27.41, 26.13, 22.69, 24.61, 23.22, 24.81, 24.89, 26.2, 27.33, 27.77, 25.83, 27.32, 28.18, 26.85, 28.22, 29.23, 28.72, 27.98, 29.37, 29.99, 29.17, 29.36, 29.91, 29.38, 30.14, 30.27, 30.02, 29.64, 30.35, 30.15, 29.98, 30.64, 30.3, 30.73, 30.33, 30.59, 30.53, 30.53, 30.64, 30.41, 30.46, 30.52, 30.51, 30.7, 30.19, 30.72, 30.45, 30.85, 30.47, 30.87, 30.5, 30.23, 30.3, 30.1, 30.69, 30.45, 30.28, 30.56, 30.3, 30.52, 30.46, 30.45, 30.0, 30.43, 30.43, 30.78, 29.72, 29.82, 29.38, 29.56, 29.47, 29.28, 29.02, 29.28, 28.9, 28.71, 28.5, 28.66, 28.18, 26.56, 29.08, 27.78, 26.52, 25.92, 28.17, 26.54, 25.57, 27.18, 26.93, 26.19, 24.22, 24.14, 24.67, 23.24, 23.36, 23.93, 23.31, 23.6, 21.16, 24.83, 23.71, 24.95, 24.29, 23.84, 25.0, 26.81, 26.27, 25.71, 27.75, 27.46, 27.38, 28.35, 28.88, 29.19, 29.16, 29.71, 30.0, 29.95, 30.47, 30.25, 29.95, 30.6, 30.53, 30.56, 30.53, 30.23, 30.48, 30.84, 30.39, 30.79, 30.17, 30.0, 30.36, 30.25, 30.09, 30.38, 29.77, 30.39, 30.25, 30.1, 29.71, 29.77, 30.26, 29.02, 28.77, 29.53, 28.44, 28.91, 28.63, 28.41, 27.27, 28.12, 27.29, 26.99, 26.71, 25.79, 26.57, 26.37, 26.43, 23.46, 25.0, 26.59, 24.77, 24.77, 23.99, 23.4, 24.7, 23.31, 24.75, 25.59, 26.81, 26.57, 28.12, 27.99, 27.44, 27.66, 27.92, 28.25, 28.62, 28.37, 29.07, 28.52, 29.26, 29.85, 29.06, 29.86, 29.28, 29.19, 28.4, 28.47, 28.06, 28.62, 29.58, 29.54, 28.56, 28.02, 27.68, 27.51, 27.16, 26.33, 27.68, 26.52, 24.67, 26.33, 27.51, 26.38, 26.56, 26.24, 27.4, 27.16, 27.83, 27.74, 28.25, 26.34, 27.41, 27.91, 28.27, 27.03, 27.63, 28.1, 28.73, 29.23, 28.96, 28.79, 29.17, 28.94, 28.84, 29.16, 28.86, 29.04, 29.61, 29.37, 29.12, 29.35, 29.31, 30.0, 29.41, 29.07, 29.17, 28.25, 29.21, 28.88, 29.38, 28.94, 28.67, 28.58, 28.47, 28.99, 28.6, 28.02, 28.0, 27.88, 28.63, 27.12, 24.32, 25.94, 25.99, 22.85, 21.69, 23.53, 23.45, 19.6, 20.45, 21.58, 20.79, 18.09, 20.08, 22.95, 20.52, 19.6, 22.18, 20.46, 20.88, 23.63, 24.58, 24.85, 25.81, 26.18, 27.37, 27.45, 26.99, 27.6, 27.91, 27.09, 26.73, 26.84, 25.99, 24.87, 23.19, 22.1, 20.39, 17.37, 14.52, 9.9, 9.25, 7.64, 5.65, 4.13, 1.58, 0.25, 1.0, 4.48, 5.16, 6.83, 9.31, 9.16, 12.81], [30.72, 30.74, 30.17, 30.56, 30.74, 30.84, 30.46, 30.36, 30.62, 30.89, 30.8, 30.96, 30.79, 30.83, 29.67, 30.59, 30.44, 30.61, 30.16, 30.36, 30.57, 30.42, 30.28, 30.14, 30.26, 29.72, 29.68, 30.29, 29.73, 28.84, 29.57, 29.47, 29.39, 29.17, 29.37, 29.6, 27.83, 28.23, 28.21, 28.53, 25.85, 26.45, 23.97, 24.31, 23.63, 26.49, 25.76, 26.83, 28.07, 27.87, 27.83, 29.15, 29.18, 28.99, 29.47, 30.19, 29.88, 30.19, 30.08, 30.41, 29.9, 29.72, 30.12, 30.2, 30.16, 30.51, 30.69, 30.31, 30.66, 30.5, 30.89, 30.5, 30.99, 30.94, 30.5, 31.0, 30.87, 30.62, 30.84, 30.87, 30.58, 30.57, 30.59, 30.5, 30.33, 30.46, 30.08, 29.85, 30.02, 29.87, 29.71, 29.85, 30.22, 29.59, 29.71, 30.31, 29.25, 28.86, 29.65, 28.8, 26.9, 26.19, 28.55, 26.66, 27.33, 27.1, 25.96, 26.81, 25.67, 27.43, 26.24, 20.58, 23.75, 16.67, 21.96, 25.45, 25.56, 26.32, 27.38, 27.36, 29.49, 29.37, 28.21, 29.32, 29.88, 29.59, 28.83, 29.85, 30.21, 29.92, 29.1, 30.32, 30.26, 30.09, 30.12, 30.36, 30.02, 30.35, 30.66, 30.27, 30.46, 30.73, 30.68, 30.51, 30.83, 30.61, 31.23, 30.67, 30.93, 30.55, 30.87, 31.04, 30.4, 29.91, 31.03, 30.96, 30.58, 30.97, 31.1, 30.8, 30.09, 30.91, 29.98, 30.39, 30.98, 30.78, 30.52, 30.68, 30.62, 30.41, 30.72, 30.4, 30.05, 30.21, 30.65, 30.19, 30.08, 29.65, 30.04, 30.21, 29.8, 29.79, 30.02, 29.77, 29.46, 29.31, 29.72, 28.66, 27.69, 28.98, 29.32, 27.4, 27.63, 28.05, 28.55, 26.79, 26.58, 24.21, 25.11, 25.3, 23.26, 19.1, 21.41, 21.32, 25.4, 23.92, 21.55, 20.16, 24.83, 24.1, 25.61, 25.86, 25.99, 26.84, 26.3, 28.0, 28.74, 27.97, 28.78, 28.65, 29.31, 28.57, 29.71, 29.84, 29.16, 30.15, 30.14, 30.22, 29.97, 30.08, 30.59, 30.07, 30.33, 30.72, 30.45, 30.38, 30.91, 30.68, 30.91, 30.76, 30.65, 30.49, 30.61, 30.5, 30.63, 30.54, 29.91, 30.37, 30.26, 29.55, 29.3, 30.56, 30.28, 29.17, 29.7, 29.86, 29.04, 29.59, 29.54, 29.15, 29.47, 28.45, 28.22, 28.07, 28.08, 26.86, 27.04, 27.46, 23.95, 26.19, 27.67, 24.39, 25.88, 25.22, 23.94, 26.17, 24.14, 25.28, 25.43, 25.71, 25.6, 26.65, 27.71, 28.35, 27.69, 28.48, 27.8, 29.05, 28.2, 28.68, 29.01, 28.97, 29.32, 28.82, 29.13, 28.58, 28.88, 28.72, 28.39, 28.35, 28.45, 28.97, 28.04, 27.31, 27.87, 27.62, 26.31, 27.09, 27.64, 25.39, 25.97, 25.76, 27.0, 26.83, 25.57, 25.31, 26.16, 26.78, 27.03, 27.2, 27.63, 28.95, 25.59, 26.96, 28.42, 28.15, 26.84, 27.79, 28.19, 28.39, 27.89, 28.75, 28.62, 28.81, 29.1, 28.98, 29.47, 29.03, 29.57, 29.1, 29.14, 28.84, 29.09, 28.84, 29.7, 28.75, 28.58, 28.78, 28.05, 28.59, 27.45, 28.14, 27.94, 27.65, 27.15, 26.48, 27.72, 27.36, 27.66, 26.5, 26.22, 27.55, 26.13, 23.68, 24.62, 24.74, 23.64, 21.73, 22.89, 24.07, 21.18, 19.75, 22.55, 21.37, 20.48, 20.02, 22.78, 21.73, 19.99, 22.81, 23.16, 22.41, 22.63, 25.35, 24.79, 26.31, 26.47, 27.55, 27.32, 26.85, 27.41, 27.01, 26.33, 26.54, 26.38, 25.48, 24.67, 23.66, 22.59, 21.31, 18.9, 16.05, 12.87, 9.18, 7.72, 6.41, 4.63, 3.55, 1.05, 0.25, 1.19, 2.74, 5.19, 6.1, 7.46, 9.76], [30.33, 30.9, 30.27, 30.29, 30.72, 30.77, 30.74, 30.98, 30.97, 31.04, 30.71, 30.96, 30.94, 30.89, 30.44, 30.82, 30.74, 31.14, 30.63, 30.42, 30.72, 30.73, 30.71, 30.24, 30.61, 29.91, 30.25, 30.48, 30.25, 29.57, 29.88, 29.99, 29.79, 29.4, 29.04, 29.65, 27.16, 26.76, 27.57, 26.27, 25.46, 25.38, 21.88, 24.29, 23.12, 23.93, 26.47, 25.71, 26.78, 27.42, 27.52, 28.96, 27.79, 29.51, 30.28, 30.03, 30.1, 30.17, 30.17, 30.61, 30.6, 30.62, 30.68, 30.33, 30.33, 30.8, 30.8, 30.78, 30.95, 30.65, 30.88, 31.03, 30.94, 30.81, 30.64, 30.97, 31.02, 30.79, 30.75, 30.76, 30.91, 30.88, 30.91, 30.88, 30.8, 30.37, 30.58, 30.18, 30.32, 30.45, 30.06, 30.35, 30.58, 30.33, 30.44, 30.55, 29.45, 30.29, 30.19, 29.32, 26.53, 28.66, 29.0, 24.74, 25.73, 28.18, 25.77, 25.36, 25.44, 27.65, 23.08, 17.12, 21.57, 19.29, 22.03, 25.85, 25.02, 22.92, 26.87, 25.97, 27.36, 28.47, 27.94, 28.79, 29.84, 29.92, 29.15, 30.07, 30.67, 30.58, 30.23, 30.67, 30.34, 30.76, 30.53, 30.51, 30.55, 30.71, 30.84, 30.45, 30.89, 30.78, 30.92, 30.83, 30.88, 30.94, 31.0, 31.01, 30.95, 30.86, 30.93, 31.01, 31.09, 30.63, 31.15, 31.06, 31.01, 30.93, 31.15, 31.1, 30.81, 30.87, 30.37, 30.93, 30.99, 30.82, 30.97, 30.9, 31.06, 30.95, 30.99, 30.83, 30.81, 30.76, 31.09, 30.78, 30.67, 30.45, 30.69, 30.75, 29.85, 30.61, 30.95, 30.21, 29.74, 30.24, 30.47, 29.41, 28.01, 29.82, 29.41, 27.63, 26.84, 29.31, 27.35, 23.92, 27.96, 24.67, 25.11, 26.61, 25.46, 14.77, 22.99, 20.65, 25.09, 23.22, 23.52, 22.47, 25.5, 25.17, 25.6, 26.76, 26.89, 25.84, 25.56, 29.0, 28.19, 27.96, 29.12, 29.86, 29.71, 29.62, 30.89, 30.82, 30.53, 30.95, 30.94, 30.68, 30.44, 30.84, 30.79, 30.78, 30.88, 30.94, 30.87, 30.86, 31.21, 30.97, 31.18, 30.93, 30.86, 31.06, 30.91, 30.6, 30.92, 30.74, 30.55, 30.77, 30.73, 30.3, 30.33, 30.85, 30.59, 30.06, 30.4, 30.29, 30.37, 30.29, 29.85, 30.11, 29.48, 28.93, 29.2, 28.68, 28.36, 26.8, 27.05, 27.98, 24.45, 25.54, 26.33, 25.12, 26.96, 24.99, 25.83, 25.75, 26.0, 25.97, 24.32, 26.64, 26.32, 27.87, 27.9, 28.13, 27.8, 28.84, 29.11, 29.51, 29.4, 29.55, 29.48, 29.14, 29.95, 29.84, 30.18, 29.62, 29.96, 29.51, 28.82, 29.45, 29.44, 29.62, 29.41, 28.55, 27.9, 28.74, 27.08, 27.92, 27.43, 27.67, 27.34, 25.67, 27.23, 27.67, 26.78, 26.01, 27.78, 28.02, 27.65, 27.87, 28.12, 28.27, 26.96, 28.14, 28.55, 28.77, 27.38, 28.7, 28.63, 28.83, 29.35, 29.34, 28.93, 29.22, 29.14, 28.91, 29.01, 29.25, 28.92, 29.36, 29.0, 29.0, 29.23, 29.13, 29.8, 28.68, 29.26, 28.72, 28.13, 29.18, 28.12, 28.9, 28.7, 27.13, 28.22, 27.76, 28.08, 27.89, 26.92, 26.2, 25.92, 26.62, 24.26, 22.79, 24.15, 25.76, 22.09, 20.37, 23.56, 21.87, 19.25, 20.61, 22.25, 21.1, 19.36, 22.44, 23.87, 20.92, 20.68, 23.6, 22.88, 22.6, 22.72, 24.74, 26.06, 26.31, 26.37, 27.58, 27.6, 27.41, 27.84, 27.58, 27.46, 27.56, 27.57, 26.9, 26.1, 24.26, 24.47, 21.67, 21.57, 19.04, 15.15, 14.0, 8.77, 8.04, 7.6, 5.2, 4.65, 1.69, 0.25, 1.44, 4.35, 5.75, 6.31, 8.02], [30.3, 31.02, 30.42, 30.94, 30.89, 30.97, 30.76, 30.87, 30.71, 31.03, 31.01, 31.08, 30.81, 31.02, 30.43, 30.91, 30.9, 30.97, 30.72, 30.88, 30.91, 30.9, 30.81, 30.56, 30.69, 30.33, 30.25, 30.41, 30.45, 29.59, 29.91, 30.15, 29.56, 29.4, 29.19, 29.66, 27.85, 28.2, 28.07, 28.15, 27.0, 26.86, 25.72, 27.15, 25.43, 25.94, 28.01, 27.73, 29.06, 27.93, 28.63, 28.77, 29.19, 29.48, 29.9, 30.4, 30.2, 30.17, 30.15, 30.88, 30.18, 29.95, 30.56, 30.63, 30.68, 30.8, 31.08, 30.8, 30.94, 30.84, 31.1, 31.05, 30.98, 30.99, 30.96, 31.25, 31.12, 31.02, 31.01, 31.06, 31.01, 30.81, 30.87, 30.84, 30.84, 30.53, 30.57, 30.17, 30.85, 30.19, 30.32, 30.33, 30.37, 29.16, 30.07, 30.58, 30.03, 29.81, 29.84, 29.01, 27.42, 28.79, 28.27, 27.37, 28.54, 27.88, 27.26, 27.08, 27.64, 28.47, 25.82, 20.9, 23.72, 21.0, 23.94, 25.88, 26.44, 26.91, 27.86, 27.52, 28.74, 28.67, 27.75, 29.17, 29.65, 29.57, 29.57, 30.12, 30.7, 30.39, 30.11, 30.86, 30.53, 30.6, 30.74, 30.76, 30.59, 30.77, 31.0, 30.69, 30.98, 30.85, 31.15, 30.88, 30.98, 31.02, 31.15, 30.8, 31.15, 30.71, 31.03, 31.03, 30.99, 30.72, 31.25, 30.98, 30.95, 30.88, 31.2, 30.95, 30.55, 31.03, 30.48, 31.06, 30.93, 31.01, 31.04, 31.04, 31.13, 30.83, 31.04, 30.93, 30.75, 30.58, 31.05, 30.94, 30.68, 30.44, 30.69, 30.55, 30.38, 30.5, 30.84, 29.94, 29.94, 30.28, 30.32, 28.91, 28.66, 29.72, 29.86, 27.89, 28.63, 28.78, 28.45, 26.36, 26.44, 23.86, 26.05, 26.36, 25.59, 23.16, 22.85, 23.48, 27.38, 26.77, 24.43, 23.99, 26.52, 26.44, 26.82, 27.86, 28.25, 28.27, 28.61, 28.88, 28.15, 28.99, 29.39, 29.81, 29.33, 29.74, 30.56, 30.1, 29.63, 30.4, 30.58, 30.38, 30.5, 30.83, 30.93, 30.75, 30.99, 31.09, 30.91, 30.86, 31.25, 31.18, 30.94, 30.88, 30.95, 30.69, 30.91, 30.72, 30.81, 30.74, 30.6, 30.85, 30.84, 30.38, 30.28, 30.84, 30.6, 29.68, 30.42, 30.53, 30.11, 29.83, 29.95, 29.8, 29.65, 29.13, 29.06, 29.48, 28.56, 27.95, 27.45, 26.81, 24.94, 25.9, 27.01, 25.1, 27.4, 27.27, 26.55, 27.41, 25.37, 27.11, 25.61, 26.96, 26.07, 27.22, 27.91, 28.02, 27.5, 28.29, 28.18, 28.68, 28.8, 29.11, 29.29, 28.99, 29.78, 29.0, 29.85, 29.37, 29.67, 28.95, 29.05, 28.77, 29.54, 29.76, 29.03, 28.39, 27.63, 28.41, 27.4, 28.6, 28.23, 26.75, 26.74, 27.69, 27.67, 27.46, 27.64, 26.43, 28.05, 28.42, 27.36, 28.19, 28.54, 29.24, 25.97, 27.03, 28.25, 28.32, 26.17, 27.37, 27.94, 27.86, 28.83, 28.7, 28.23, 28.6, 29.06, 28.77, 29.28, 28.42, 29.24, 28.51, 28.45, 28.63, 28.61, 29.17, 29.5, 28.89, 28.75, 28.83, 27.97, 28.78, 28.1, 28.82, 28.67, 28.17, 27.64, 26.7, 27.31, 27.39, 26.88, 25.62, 25.57, 26.16, 25.33, 23.53, 24.45, 23.89, 23.12, 22.71, 24.15, 23.63, 20.99, 21.88, 22.26, 23.26, 19.95, 22.25, 23.71, 23.27, 23.26, 25.06, 24.1, 25.37, 23.9, 26.72, 26.1, 27.19, 27.5, 28.28, 27.87, 27.66, 28.01, 28.56, 27.33, 28.12, 27.83, 27.3, 27.05, 25.37, 25.16, 24.8, 23.63, 21.39, 18.35, 15.64, 13.24, 9.74, 9.04, 6.44, 6.13, 4.41, 1.74, 0.25, 1.35, 3.75, 5.01, 6.68], [30.03, 30.97, 30.27, 30.78, 30.76, 30.96, 30.58, 30.79, 30.77, 30.8, 30.9, 30.71, 30.91, 30.96, 30.6, 30.83, 31.04, 31.06, 30.55, 30.88, 30.96, 30.73, 30.49, 30.47, 30.71, 30.19, 30.25, 30.45, 29.96, 28.95, 30.18, 29.9, 28.5, 29.03, 29.8, 29.34, 26.92, 27.49, 27.3, 27.13, 26.34, 26.07, 25.45, 26.7, 24.48, 25.2, 25.13, 26.13, 26.82, 25.37, 27.39, 28.16, 27.4, 28.36, 29.03, 29.39, 28.7, 29.36, 30.01, 30.47, 29.91, 29.75, 30.75, 30.58, 30.64, 30.88, 31.04, 30.88, 30.86, 30.8, 31.01, 30.78, 30.96, 30.97, 30.85, 31.0, 31.01, 30.93, 30.79, 31.05, 30.96, 30.87, 30.99, 30.64, 30.63, 30.34, 30.61, 30.14, 30.42, 29.91, 29.99, 29.73, 29.68, 29.33, 28.74, 29.6, 29.17, 29.07, 28.9, 28.35, 27.32, 27.41, 27.05, 24.6, 26.22, 25.42, 26.07, 24.86, 25.2, 24.77, 22.73, 19.55, 22.38, 21.74, 22.23, 24.35, 24.59, 25.76, 26.97, 26.7, 28.61, 28.61, 26.39, 29.02, 29.31, 28.65, 28.29, 29.34, 30.17, 29.2, 30.08, 30.02, 30.14, 30.3, 30.31, 30.53, 30.03, 30.56, 30.78, 30.75, 30.86, 30.79, 31.25, 30.92, 30.88, 30.98, 31.15, 30.96, 31.05, 30.8, 31.01, 30.98, 30.89, 30.77, 30.97, 30.99, 30.77, 31.1, 31.13, 30.83, 30.79, 31.05, 30.64, 31.05, 31.04, 31.07, 30.96, 31.04, 31.02, 30.82, 30.98, 30.65, 30.73, 30.51, 30.75, 30.42, 30.07, 29.96, 29.98, 29.57, 29.96, 29.91, 29.92, 29.3, 28.94, 29.43, 29.27, 27.83, 27.2, 28.33, 28.49, 26.13, 27.15, 27.33, 25.78, 23.84, 24.86, 24.77, 25.09, 25.95, 24.66, 22.64, 23.18, 21.7, 25.92, 24.7, 25.0, 25.48, 26.75, 25.44, 25.41, 27.51, 27.34, 26.69, 27.05, 28.75, 27.22, 26.82, 28.33, 29.03, 28.1, 28.08, 29.96, 29.89, 29.05, 29.72, 30.32, 30.42, 29.78, 30.3, 30.79, 30.81, 30.53, 30.81, 30.83, 30.73, 30.94, 31.1, 30.94, 30.79, 30.81, 30.65, 30.91, 30.84, 30.93, 30.79, 30.52, 30.73, 30.85, 30.19, 30.18, 30.92, 30.65, 29.28, 29.89, 30.37, 29.31, 28.31, 29.67, 29.61, 28.42, 28.14, 28.59, 29.17, 27.66, 25.97, 27.37, 26.91, 25.29, 26.04, 26.78, 25.55, 27.1, 26.01, 26.25, 26.8, 26.22, 27.08, 26.77, 27.51, 26.6, 27.71, 28.23, 28.66, 28.32, 29.03, 28.86, 29.05, 29.22, 29.92, 29.52, 29.39, 30.28, 29.77, 29.98, 29.98, 29.45, 29.44, 29.51, 29.56, 29.75, 29.64, 29.55, 28.85, 28.7, 28.34, 27.57, 28.92, 28.58, 28.05, 28.1, 27.56, 28.8, 28.29, 27.65, 25.92, 27.97, 27.98, 27.95, 28.53, 28.81, 29.48, 26.04, 27.44, 28.71, 29.0, 27.16, 28.0, 28.47, 28.0, 28.74, 29.2, 28.84, 28.02, 29.4, 29.24, 29.21, 28.27, 28.74, 28.55, 28.01, 29.28, 28.5, 29.33, 29.29, 29.34, 29.16, 28.07, 28.86, 29.02, 28.86, 28.91, 28.7, 26.85, 27.57, 26.93, 27.0, 27.19, 26.2, 25.15, 25.04, 25.97, 24.06, 23.31, 24.16, 24.12, 23.69, 21.05, 24.85, 24.39, 22.82, 24.49, 22.39, 24.57, 21.64, 24.15, 24.86, 23.15, 23.58, 25.2, 24.36, 25.44, 24.79, 26.38, 26.18, 27.05, 27.59, 28.36, 28.16, 27.9, 28.73, 29.08, 27.93, 28.74, 28.22, 28.15, 27.6, 26.29, 26.32, 26.11, 25.24, 24.35, 22.14, 21.68, 19.65, 13.64, 10.21, 8.28, 7.79, 5.26, 4.96, 1.48, 0.25, 1.4, 3.67, 5.73], [30.35, 30.58, 30.36, 30.4, 30.42, 30.94, 30.56, 31.0, 30.52, 30.96, 30.98, 31.0, 30.67, 30.6, 30.7, 30.75, 30.73, 30.83, 30.85, 30.79, 30.78, 30.9, 30.58, 30.68, 30.64, 30.37, 30.69, 30.37, 30.17, 29.77, 29.73, 29.91, 28.46, 29.4, 29.51, 28.59, 27.35, 27.79, 28.08, 26.53, 26.46, 24.39, 23.66, 26.23, 25.23, 25.5, 26.31, 27.01, 27.72, 26.45, 27.17, 27.24, 27.56, 28.76, 28.39, 29.65, 29.63, 29.79, 29.91, 30.37, 30.38, 30.47, 30.7, 30.6, 30.9, 31.05, 30.75, 30.77, 30.94, 30.89, 30.66, 30.91, 30.81, 30.53, 30.86, 30.72, 30.89, 30.47, 30.31, 30.36, 30.64, 30.51, 30.68, 30.7, 30.65, 30.48, 30.8, 30.53, 30.76, 30.36, 30.35, 30.43, 29.94, 29.68, 30.27, 30.2, 28.94, 29.34, 29.66, 28.32, 27.25, 28.43, 27.29, 25.88, 27.43, 26.9, 25.53, 24.0, 26.79, 27.03, 25.58, 22.13, 22.89, 20.48, 22.5, 24.4, 25.12, 25.43, 26.71, 25.01, 27.28, 27.87, 27.33, 28.05, 29.03, 29.16, 27.76, 29.67, 30.18, 30.2, 29.53, 30.57, 30.23, 30.67, 30.5, 30.41, 30.41, 30.96, 30.74, 30.49, 30.88, 30.82, 30.84, 30.49, 30.63, 30.88, 30.6, 30.28, 30.45, 30.78, 30.7, 30.62, 30.95, 30.73, 30.91, 30.76, 30.98, 30.87, 30.91, 30.78, 30.71, 30.41, 30.92, 30.88, 30.7, 30.88, 30.89, 30.97, 30.75, 30.77, 30.94, 30.83, 30.84, 30.7, 30.9, 30.85, 30.55, 30.12, 30.69, 30.42, 29.88, 30.3, 30.47, 29.7, 29.62, 30.06, 29.71, 28.47, 28.66, 28.45, 28.95, 28.47, 27.65, 27.43, 27.27, 26.08, 25.49, 22.87, 24.54, 24.93, 23.68, 22.4, 23.22, 23.3, 25.42, 25.87, 24.39, 23.8, 25.83, 23.84, 25.2, 26.13, 26.67, 27.73, 27.62, 27.86, 27.94, 27.78, 29.49, 29.46, 28.93, 29.84, 30.23, 30.34, 29.62, 30.46, 30.51, 30.83, 30.5, 30.91, 31.15, 30.91, 30.82, 31.14, 30.92, 30.75, 31.1, 31.19, 30.89, 30.73, 30.72, 30.77, 30.83, 30.89, 30.91, 31.0, 31.02, 30.84, 30.96, 30.83, 30.75, 30.73, 30.93, 29.87, 30.08, 30.4, 29.29, 29.28, 29.65, 28.97, 28.43, 27.79, 29.07, 27.74, 28.09, 27.47, 27.28, 27.03, 25.77, 25.96, 25.39, 26.32, 27.16, 26.15, 27.05, 26.64, 24.71, 26.71, 26.08, 28.32, 26.86, 28.96, 28.02, 28.93, 27.92, 28.78, 28.92, 29.37, 29.63, 29.9, 29.75, 29.63, 30.07, 29.93, 30.35, 30.09, 30.18, 29.67, 29.25, 29.66, 30.34, 29.99, 29.95, 29.53, 28.42, 28.59, 27.9, 28.27, 28.71, 27.44, 27.46, 27.76, 28.12, 27.93, 28.3, 27.31, 28.7, 28.91, 27.84, 28.56, 28.41, 28.72, 26.18, 28.02, 28.32, 28.5, 26.93, 28.42, 28.43, 28.2, 28.53, 29.18, 28.63, 28.45, 28.88, 28.89, 28.57, 27.63, 28.27, 28.42, 28.3, 28.44, 28.62, 28.89, 29.27, 28.18, 29.11, 27.56, 27.74, 28.24, 28.07, 28.7, 28.48, 26.93, 27.99, 27.3, 26.91, 26.84, 26.13, 26.01, 26.25, 27.33, 24.49, 21.74, 25.37, 24.59, 22.13, 21.3, 23.8, 19.97, 20.73, 22.26, 22.8, 22.05, 20.14, 24.03, 24.16, 22.4, 22.7, 25.46, 24.48, 25.73, 24.38, 26.99, 27.21, 27.42, 27.66, 28.38, 28.28, 28.22, 28.76, 29.04, 28.48, 28.53, 28.43, 28.08, 27.63, 26.08, 26.3, 25.63, 25.58, 22.66, 20.9, 19.75, 19.31, 17.34, 14.28, 10.55, 9.3, 8.04, 6.12, 4.25, 1.5, 0.25, 1.42, 4.24], [30.09, 30.88, 29.87, 30.22, 30.6, 30.88, 30.16, 30.95, 30.73, 30.9, 31.06, 30.94, 30.91, 30.94, 30.95, 31.17, 31.23, 31.05, 30.81, 31.1, 31.13, 31.09, 30.95, 30.67, 30.89, 30.39, 30.79, 30.85, 30.67, 29.86, 30.18, 29.65, 29.88, 29.7, 29.57, 30.13, 28.84, 29.05, 28.72, 27.34, 28.4, 27.93, 26.46, 27.26, 26.89, 26.2, 27.7, 28.69, 29.0, 26.91, 26.9, 29.2, 28.7, 29.08, 29.83, 30.41, 30.14, 30.42, 30.46, 30.87, 30.39, 30.67, 30.88, 30.71, 30.83, 31.07, 31.09, 31.02, 30.98, 31.03, 31.1, 30.96, 31.29, 31.24, 31.19, 31.31, 31.21, 31.26, 31.06, 30.89, 31.01, 31.12, 31.04, 30.92, 30.87, 31.0, 30.79, 30.41, 31.0, 30.59, 30.52, 30.45, 30.56, 29.73, 30.08, 30.39, 29.03, 29.51, 29.36, 29.41, 27.65, 28.44, 28.79, 26.74, 27.72, 27.03, 27.08, 26.03, 25.47, 26.03, 24.34, 19.36, 24.73, 21.62, 22.75, 26.02, 25.71, 27.64, 28.36, 28.54, 29.28, 29.16, 28.58, 29.34, 29.89, 28.97, 28.82, 30.4, 30.82, 30.01, 30.72, 31.1, 30.13, 30.87, 30.98, 30.82, 30.15, 30.88, 31.11, 30.76, 30.91, 30.91, 31.3, 31.0, 30.94, 31.32, 31.22, 31.07, 31.25, 31.02, 31.17, 31.17, 30.98, 31.06, 31.15, 31.07, 31.1, 31.24, 31.23, 31.01, 30.93, 30.98, 30.92, 31.12, 31.23, 31.29, 31.2, 31.37, 31.2, 30.94, 30.88, 30.82, 30.99, 30.82, 31.09, 30.44, 30.81, 30.77, 30.61, 30.57, 30.15, 30.36, 30.68, 30.02, 29.77, 29.98, 29.64, 28.85, 27.96, 28.11, 28.85, 27.47, 26.19, 28.5, 26.74, 21.91, 25.77, 19.9, 24.04, 25.67, 23.38, 21.69, 23.42, 23.24, 25.61, 26.21, 26.36, 25.62, 27.39, 25.59, 25.16, 27.46, 28.66, 27.84, 27.71, 29.04, 28.71, 28.61, 28.07, 29.75, 29.6, 28.81, 29.86, 30.45, 30.0, 30.4, 30.6, 30.88, 30.49, 30.23, 30.99, 30.98, 30.85, 30.58, 31.01, 30.95, 31.14, 31.38, 31.2, 31.06, 31.17, 31.04, 30.95, 30.96, 31.17, 30.63, 30.91, 31.01, 31.01, 30.34, 30.68, 31.01, 30.74, 30.32, 30.64, 30.31, 29.97, 29.76, 29.6, 29.96, 29.03, 28.75, 29.56, 29.55, 28.48, 28.74, 29.16, 28.08, 25.95, 25.64, 26.38, 26.61, 26.5, 27.58, 27.03, 25.81, 26.72, 26.62, 26.97, 27.5, 27.55, 28.73, 27.71, 27.53, 27.86, 28.56, 28.02, 29.37, 29.43, 29.22, 29.3, 29.47, 30.18, 29.7, 30.4, 29.85, 29.97, 29.23, 29.63, 29.6, 29.52, 29.81, 29.66, 29.12, 27.98, 28.87, 28.29, 28.01, 27.74, 27.23, 27.4, 27.5, 27.93, 27.5, 27.63, 27.77, 27.23, 27.82, 28.65, 28.82, 28.36, 28.63, 26.97, 27.69, 28.19, 28.5, 26.95, 27.88, 28.15, 27.95, 28.51, 28.58, 28.89, 27.95, 28.72, 28.43, 28.57, 27.71, 29.26, 28.04, 27.96, 28.74, 28.27, 29.0, 28.78, 28.7, 28.17, 28.13, 27.93, 27.92, 28.01, 28.32, 27.92, 26.38, 26.85, 26.37, 26.51, 25.45, 24.51, 25.4, 25.12, 25.69, 24.37, 23.9, 23.68, 24.58, 23.45, 22.75, 24.27, 22.87, 20.56, 24.56, 22.59, 22.61, 21.7, 24.61, 24.83, 23.6, 23.38, 25.21, 24.6, 25.61, 24.41, 26.81, 27.05, 28.06, 27.64, 28.51, 28.32, 27.56, 28.8, 29.02, 27.89, 28.98, 28.6, 27.73, 27.53, 25.69, 25.93, 24.99, 23.51, 23.54, 21.83, 20.31, 21.29, 18.82, 18.03, 13.1, 9.06, 7.57, 6.2, 4.96, 4.14, 1.29, 0.25, 1.18], [29.89, 30.6, 29.91, 30.06, 30.3, 30.92, 30.25, 30.85, 30.87, 30.83, 30.95, 30.95, 30.74, 30.78, 30.94, 30.87, 30.83, 30.83, 30.71, 30.73, 30.63, 30.97, 30.87, 30.51, 30.93, 30.7, 30.75, 30.36, 30.45, 30.08, 30.3, 29.83, 30.01, 29.93, 29.55, 30.06, 29.43, 29.13, 29.14, 29.76, 28.54, 28.6, 28.37, 28.31, 27.43, 28.28, 27.45, 28.45, 28.92, 28.47, 28.57, 29.47, 29.91, 29.2, 29.61, 30.29, 30.32, 30.22, 29.92, 30.73, 30.62, 30.57, 30.74, 30.82, 30.82, 31.0, 30.87, 30.97, 30.85, 30.81, 30.89, 30.9, 31.04, 30.88, 31.02, 30.89, 31.07, 30.73, 30.66, 30.7, 30.74, 30.77, 30.73, 30.63, 30.82, 30.97, 30.85, 30.74, 30.86, 30.4, 30.69, 30.73, 30.81, 30.28, 30.23, 30.39, 29.74, 29.25, 29.75, 29.54, 28.73, 29.06, 28.84, 27.06, 27.87, 27.63, 26.9, 26.52, 25.88, 26.65, 24.8, 21.29, 25.28, 24.52, 27.03, 26.28, 27.45, 27.46, 28.36, 29.17, 30.09, 29.18, 29.3, 29.98, 30.32, 29.66, 29.38, 30.46, 30.55, 30.25, 30.57, 30.6, 30.37, 30.81, 30.87, 30.86, 30.36, 30.9, 30.75, 31.06, 31.01, 30.83, 30.96, 30.91, 30.91, 30.94, 31.14, 30.61, 30.86, 30.83, 30.86, 30.87, 31.05, 31.04, 30.96, 30.88, 31.15, 30.94, 31.0, 30.84, 30.81, 30.89, 30.85, 31.12, 30.82, 30.97, 30.93, 31.1, 30.92, 30.63, 31.03, 31.11, 31.13, 30.79, 31.04, 30.78, 30.84, 30.59, 30.63, 30.16, 30.37, 30.03, 30.19, 30.22, 30.07, 29.63, 30.33, 29.64, 28.6, 29.22, 29.02, 27.65, 28.66, 29.05, 27.85, 25.06, 26.71, 24.77, 25.37, 26.08, 24.67, 24.92, 26.59, 25.8, 27.56, 27.19, 26.83, 27.84, 27.67, 27.55, 27.2, 27.93, 28.81, 28.89, 28.79, 28.73, 28.63, 28.7, 29.07, 29.57, 29.24, 29.29, 29.36, 29.82, 30.24, 30.22, 30.84, 30.8, 30.18, 30.9, 30.96, 30.87, 31.02, 31.15, 30.83, 30.6, 30.97, 31.1, 30.98, 30.94, 30.72, 30.96, 30.84, 30.71, 31.19, 30.96, 30.9, 30.75, 31.01, 30.32, 30.75, 30.73, 30.31, 30.24, 30.59, 30.34, 29.59, 30.33, 29.47, 29.79, 29.69, 29.54, 29.64, 29.92, 29.61, 29.14, 29.32, 29.07, 27.57, 27.73, 28.1, 28.11, 27.51, 28.32, 28.48, 27.97, 27.4, 28.46, 27.73, 28.8, 27.52, 28.49, 28.37, 29.0, 28.12, 29.36, 28.35, 29.7, 29.54, 29.76, 30.07, 30.15, 30.41, 30.06, 30.43, 30.01, 30.04, 29.37, 28.86, 29.32, 29.52, 29.54, 29.12, 29.21, 28.83, 29.21, 28.61, 28.64, 28.96, 28.49, 29.25, 28.38, 28.36, 28.36, 28.63, 27.93, 28.56, 29.26, 29.14, 28.05, 28.29, 29.24, 27.33, 29.01, 29.02, 29.0, 28.38, 28.84, 29.16, 28.97, 29.48, 29.07, 29.39, 29.03, 28.77, 28.61, 29.37, 26.46, 29.12, 27.96, 27.35, 28.52, 28.42, 28.87, 29.27, 28.69, 28.81, 26.61, 28.9, 27.74, 28.47, 28.81, 28.55, 26.59, 28.31, 27.82, 27.65, 26.62, 26.38, 25.56, 25.61, 27.27, 24.01, 22.72, 25.78, 26.24, 20.45, 23.88, 26.46, 23.67, 19.77, 25.18, 25.53, 23.56, 23.64, 26.64, 26.56, 24.97, 25.26, 26.97, 25.32, 26.23, 24.51, 26.81, 26.5, 27.9, 27.87, 28.03, 28.03, 28.48, 28.71, 28.66, 28.24, 29.16, 28.91, 28.22, 27.8, 26.7, 26.64, 26.86, 26.42, 25.82, 24.87, 24.67, 23.9, 22.1, 20.75, 16.46, 13.14, 9.93, 7.96, 7.04, 5.92, 3.64, 1.27, 0.25]], "plddt": [56.74, 48.18, 51.22, 51.71, 50.08, 46.26, 48.14, 40.28, 47.07, 48.06, 42.73, 45.7, 47.29, 59.86, 74.51, 83.03, 87.86, 92.15, 93.8, 95.1, 95.64, 97.23, 97.19, 97.33, 97.84, 98.2, 98.44, 97.78, 97.05, 97.22, 96.44, 93.99, 92.57, 92.79, 90.96, 87.97, 85.95, 85.01, 83.99, 76.88, 65.33, 58.9, 58.91, 64.72, 74.85, 84.18, 86.06, 86.72, 88.57, 90.74, 91.63, 91.61, 93.71, 94.96, 95.43, 96.1, 97.58, 97.33, 98.15, 97.94, 97.45, 97.37, 97.82, 97.22, 95.32, 94.84, 94.08, 93.07, 91.57, 90.94, 91.09, 88.57, 85.09, 89.03, 90.38, 92.21, 90.71, 91.72, 93.74, 94.04, 95.36, 95.46, 95.34, 96.33, 96.69, 97.44, 97.12, 97.64, 98.47, 98.34, 97.91, 98.06, 98.19, 96.05, 97.15, 97.1, 97.02, 96.27, 96.0, 94.89, 93.91, 94.71, 93.31, 92.59, 92.05, 92.31, 91.23, 89.98, 89.83, 89.79, 89.06, 85.48, 83.21, 72.59, 79.62, 76.05, 77.9, 83.88, 85.58, 85.34, 87.54, 90.41, 92.56, 91.26, 92.84, 93.82, 94.51, 96.48, 96.1, 94.57, 97.33, 97.02, 96.43, 95.83, 97.01, 96.28, 95.59, 94.42, 94.62, 95.44, 94.32, 93.95, 94.4, 94.14, 94.07, 93.45, 93.59, 93.37, 92.64, 90.57, 90.32, 91.86, 94.02, 96.1, 93.74, 92.15, 90.17, 84.69, 82.5, 84.12, 90.66, 93.15, 94.72, 94.63, 92.57, 91.39, 89.91, 91.2, 92.13, 93.26, 92.99, 93.34, 93.69, 94.22, 95.11, 95.98, 96.42, 97.44, 97.13, 96.94, 97.39, 98.02, 98.15, 97.14, 97.64, 97.04, 96.88, 95.86, 94.92, 94.89, 94.13, 92.29, 93.08, 93.29, 90.39, 82.11, 86.79, 87.01, 88.69, 90.58, 89.62, 88.73, 86.38, 84.69, 85.47, 83.89, 81.58, 81.89, 85.41, 89.54, 91.25, 91.4, 90.67, 91.28, 93.03, 94.53, 94.33, 94.7, 95.85, 96.87, 96.52, 97.61, 97.66, 98.0, 97.86, 97.73, 97.97, 97.9, 97.08, 96.46, 97.02, 94.05, 93.03, 93.12, 92.11, 90.91, 90.2, 90.12, 87.38, 90.56, 89.05, 92.15, 94.84, 92.64, 95.07, 97.16, 97.24, 97.22, 98.11, 98.49, 98.25, 98.04, 98.18, 98.2, 97.71, 97.69, 97.71, 96.39, 95.08, 93.51, 92.29, 89.96, 89.63, 88.01, 85.3, 81.53, 74.63, 64.74, 53.23, 57.43, 53.49, 48.84, 46.52, 36.51, 42.45, 31.87, 33.51, 39.02, 40.83, 39.86, 42.23, 40.93, 37.07, 35.34, 36.52, 33.09, 32.78, 24.52, 30.28, 26.22, 27.29, 25.41, 27.96, 27.99, 28.07, 25.73, 23.55, 25.66, 30.75, 31.51, 30.25, 27.32, 29.03, 28.54, 31.45, 34.42, 32.92, 42.23, 29.29, 38.82, 40.01, 34.16, 40.04, 37.88, 38.18, 32.81, 38.34, 37.86, 33.94, 33.73, 39.77, 37.72, 35.77, 36.45, 40.99, 38.74, 40.12, 34.88, 38.01, 37.85, 32.34, 30.71, 28.86, 26.86, 25.92, 28.9, 28.28, 24.24, 26.4, 26.27, 25.39, 41.05, 23.73, 32.6, 24.8, 29.86, 22.68, 27.19, 33.75, 24.38, 31.31, 24.39, 28.73, 24.4, 28.89, 28.99, 30.57, 32.43, 34.23, 38.79, 41.03, 44.25, 47.46, 43.7, 43.09, 48.28, 47.36, 50.92, 55.57, 53.96, 55.51, 59.56, 57.46, 49.55, 46.6, 42.41, 44.17, 35.63, 36.49, 30.69, 25.71, 27.94, 25.12, 26.15, 23.15, 26.37, 24.19, 24.51, 23.38, 24.55, 22.15, 25.27, 24.33, 29.12, 23.08, 25.64, 21.93, 28.3, 25.21, 28.71, 24.74, 26.28, 27.47, 30.26, 31.42, 29.06, 28.6, 34.94, 34.61, 36.01, 40.39, 37.92, 35.62, 38.94, 30.15, 31.69], "ptm": 0.64}
```
